# Horizontal transfer and recombination fuel Ty4 retrotransposon evolution in *Saccharomyces*

**DOI:** 10.1101/2023.12.20.572574

**Authors:** Jingxuan Chen, David J. Garfinkel, Casey M. Bergman

**Affiliations:** Institute of Bioinformatics, University of Georgia, Athens, GA, USA; Department of Biochemistry and Molecular Biology, University of Georgia, Athens, GA, USA; Department of Genetics, University of Georgia, Athens, GA, USA

**Keywords:** genome evolution, horizontal transfer, recombination, retrotransposon, yeast

## Abstract

Horizontal transposon transfer (HTT) plays an important role in the evolution of eukaryotic genomes, however the detailed evolutionary history and impact of most HTT events remain to be elucidated. To better understand the process of HTT in closely-related microbial eukaryotes, we studied Ty4 retrotransposon subfamily content and sequence evolution across the genus *Saccharomyces* using short- and long-read whole genome sequence data, including new PacBio genome assemblies for two *S. mikatae* strains. We find evidence for multiple independent HTT events introducing the Tsu4 subfamily into specific lineages of *S. paradoxus*, *S. cerevisiae*, *S. eubayanus*, *S. kudriavzevii* and the ancestor of the *S. mikatae*/*S. jurei* species pair. In both *S. mikatae* and *S. kudriavzevii* , we identified novel Ty4 clades that were independently generated through recombination between resident and horizontally-transferred subfamilies. Our results reveal that recurrent HTT and lineage-specific extinction events lead to a complex pattern of Ty4 subfamily content across the genus *Saccharomyces*. Moreover, our results demonstrate how HTT can lead to coexistence of related retrotransposon subfamilies in the same genome that can fuel evolution of new retrotransposon clades *via* recombination.

## Supplemental File 3 for "Horizontal transfer and recombination fuel Ty4 retrotransposon evolution in *Saccharomyces*": ape_bionj.Scer

```
((((((((((SRR13317163_1:0.1058846712,(((SRR11788430_1:0.05426367745,SRR11788431_1:0.06676118076):0.03569792211,(((((SRR11788367_1:0.1003659368,(((SRR5678633_1:0.08666408062,((((ERR1309012_1:0.09678123891,((((ERR1308603_1:0.01369517483,ERR1309082_1:0.01336022094):0.05958494544,(ERR1309338_1:0.06566523015,(ERR1308705_1:0.01304525416,ERR1309003_1:0.01283967216):0.05255706608):0.01422124915):0.009822096676,ERR1308764_1:0.0810187012):0.002743266523,(ERR1308931_1:0.01354784053,ERR1309227_1:0.01297483128):0.06853254139):0.00397239998):0.003156182356,((ERR1309221_1:0.07676644623,ERR1308863_1:0.07743774354):0.005096875131,ERR1308966_1:0.07697498798):0.0018091565):0.002403855324,ERR1308821_1:0.08383405209):0.001052945852,ERR1309389_1:0.09758502245):0.002488791943):0.002112574875,ERR1308927_1:0.08335709572):0.001686618198,((SRR3481433_1:0.01134597138,ERR1308665_1:0.01631860435):0.07229477912,ERR1309391_1:0.07676633447):0.005089618266):0.009140204638):0.003448463976,ERR747910_1:0.08663053811):0.003598477691,ERR1309008_1:0.0918494612):0.003154263599,(ERR1309398_1:0.1025518849,ERR1309435_1:0.132375896):0.009686320089):0.000902172178,ERR754600_1:0.09161907434):0.004323607311):0.004097636789,(ERR1309182_1:0.05121451989,ERR1309215_1:0.0516946353):0.03726948425):0.003448415548):0.006014648825,(SRR4209919_1:0.01461003721,(SRR800816_1:0.02075504512,(ERR1309261_1:0.01487506181,ERR1309240_1:0.01352209784):0.002189379185):0.004978718236):0.07500274479):0.001064356416,(ERR1309317_1:0.01730170101,ERR1308866_1:0.01713557169):0.06263118982):0.0006359698018,((((SRR6114145_1:0.01678017527,SRR1568239_1:0.009574937634):0.003252394963,SRR3481366_1:0.01305180788):0.001778724603,ERR023694_ERR023707_1:0.0173724629):0.06757161021,(ERR1308662_1:0.0805272758,((ERR1308616_1:0.0187478438,ERR266435_1:0.01834209263):0.0006698071957,ERR266414_1:0.01816982776):0.05780664086):0.001389216632):0.003718360793):0.001271743327,(SRR4209942_1:0.01653951406,SRR800764_1:0.02149617672):0.07463678718):0.0008283443749,ERR3139852_1:0.08594971895):0.000649922411,((ERR1309130_1:0.0719672814,(ERR1308621_1:0.01214553043,ERR1308932_1:0.01245421171):0.06053029746):0.008178621531,ERR1308861_1:0.08786473423):0.003701446578):0.0008940809639,(((((((((((SRR13317165_1:0.02045083605,ERR1308901_1:0.01671520434):0.06278053671,SRR11788429_1:0.09123242646):0.003519166028,(SRR11788377_1:0.08822704852,ERR3139853_1:0.07323934138):0.005076265894):0.00197875523,(((SRR11788413_1:0.03909794241,SRR1382201_1:0.03542495519):0.001397727057,ERR560544_1:0.03706036508):0.03860427439,((SRR11788419_1:0.1105841249,SRR5678651_1:0.07074368):0.006360583007,(SRR1382203_1:0.02940296009,SRR1300170_1:0.0291759558):0.04738751054):0.0008052363992):0.003454492195):0.00131511013,((SRR11788414_1:0.0692595616,(SRR11788420_1:0.07264564186,SRR11788434_1:0.05241065472):0.0136528369):0.008362643421,ERR560547_1:0.08294944465):0.004192421213):0.001628153375,(((((((((((((((((((((((((((SRR13317117_1:0.1824417263,SRR13317113_1:0.1771333963):0.08654222637,(((((SRR13317119_1:0.1755154729,((SRR13317110_1:0.1562404633,SRR13317108_1:0.1495837271):0.024822779,SRR13317120_1:0.171233803):0.003631204367):0.01445489377,SRR13317121_1:0.1858735383):0.1961075962,((SRR3265379_1:0.3277717829,(SRR3265373_1:0.1803200692,SRR3265371_1:0.1786941439):0.1284056902):0.03313307464,SRR3265372_1:0.355035305):0.03648561239):0.1252712309,((((SRR13317112_1:0.2948687971,SRR13317109_1:0.2572585046):0.0264860373,(SRR13317118_1:0.2593076527,SRR13317114_1:0.2465125173):0.03207215294):0.02027404308,SRR13317107_1:0.2604658604):0.03690223396,(((SRR3481430_1:0.01555817854,SRR800843_1:0.0343660675):0.1612061262,ERR1309249_1:0.1790516973):0.006026186049,ERR1308899_1:0.1732076108):0.09834173322):0.01178118959):0.01694053411,SRR13317170_1:0.412766099):0.07291654497):0.02771523595,((((((((((SRR13317162_1:0.1362924278,SRR13317155_1:0.1375883222):0.001094326377,SRR13317154_1:0.1377601773):0.000610910356,SRR13317157_1:0.137676239):0.0005184784532,SRR13317156_1:0.138386786):0.001458771527,SRR13317158_1:0.1386194825):0.006886675954,SRR13317152_1:0.1456023455):0.115983367,((SRR13317147_1:0.2424372584,(SRR13317139_1:0.2439370155,SRR13317161_1:0.2428393662):0.002484366298):0.0006374716759,SRR13317138_1:0.2430258989):0.06159950793):0.1187584177,((((SRR13317171_1:0.1338234693,SRR13317149_1:0.1306582242):0.09426499158,(SRR13317146_1:0.1078242064,SRR13317145_1:0.1156364828):0.1040300205):0.04318945482,(SRR13317151_1:0.1541992575,SRR13317150_1:0.151868239):0.1168985367):0.01053231023,((ERR1309342_1:0.2183668613,ERR1309076_1:0.2030567527):0.006811663508,ERR1308843_1:0.2098938972):0.0636138618):0.05440031737):0.08522391319,(SRR3265378_1:0.1804823428,SRR3265377_1:0.1759702414):0.2481390536):0.009405512363,(((SRR13317131_1:0.2390551269,ERR1308696_1:0.2347152233):0.03298192471,((ERR1309358_1:0.1218504459,ERR1308780_1:0.1168532372):0.009209364653,ERR1309165_1:0.1178920567):0.112800695):0.1257709265,(((SRR13317130_1:0.1520336419,SRR13317129_1:0.1556009501):0.07552631199,((ERR1308836_1:0.09388995171,(ERR1309147_1:0.09497798979,ERR1308758_1:0.09440082312):0.0001268684864):0.09921953827,(ERR1309384_1:0.1275750101,ERR1308948_1:0.1253931224):0.09430592507):0.04325928912):0.03033308685,(((((ERR1308900_1:0.2216330171,ERR1308654_1:0.2250500321):0.0008437782526,ERR1309185_1:0.2215226144):0.002194724046,(ERR1309333_1:0.2183829993,ERR1309235_1:0.2131931931):0.008097643964):0.05854911357,ERR1309191_1:0.2821547985):0.04566833004,(ERR1308960_1:0.2530352175,ERR1308751_1:0.263297528):0.0615263693):0.03739866614):0.04748614132):0.04404057562):0.09521389008):0.03930812329,(((((((ERR3139823_1:0.01815478317,ERR912233_ERR915359_1:0.01674585976):0.09499897063,((ERR3139822_1:0.08978030086,((ERR912232_1:0.03647713736,ERR752935_ERR915346_1:0.03180423006):0.00692284666,ERR912231_1:0.04445327073):0.05149696767):0.005119255744,(((((((((ERR1309352_1:0.01891218126,ERR756225_1:0.0158749409):0.0008555985987,ERR752939_ERR915341_1:0.01832736284):0.03864845261,ERR747920_1:0.05259772018):0.009932337329,ERR747917_1:0.06265027821):0.008211158216,ERR752940_ERR915339_1:0.07508517802):0.01070396043,(((ERR747918_1:0.04289262742,ERR752937_ERR915338_1:0.04431394488):0.01115543768,ERR752938_ERR915342_1:0.05618649349):0.02212863974,ERR752936_ERR915347_1:0.08376901597):0.006118633319):0.004245780408,ERR747919_1:0.08520863205):0.003039371222,(ERR747921_1:0.08257964253,(ERR747916_1:0.07256285846,ERR752934_ERR915340_1:0.08089375496):0.007409375161):0.006689216942):0.002607706934,(ERR747915_1:0.02050772496,ERR747914_1:0.02100895159):0.07397350669):0.001283915248):0.01655647159):0.00854210183,(ERR752933_ERR915358_1:0.01919799112,ERR747913_ERR912236_1:0.01493900083):0.1219506115):0.003394521773,ERR747912_1:0.1116384044):0.01305467915,((ERR1308823_ERR1309022_1:0.01882665604,(ERR1308723_ERR1308728_1:0.0169509016,ERR1309234_1:0.01659193262):0.001608687453):0.1008039713,ERR754601_1:0.1299344301):0.00628944207):0.003602284705,(((ERR3139818_1:0.09895204753,ERR752932_ERR915336_1:0.09756868333):0.01109782979,((ERR1309052_1:0.01681241021,ERR1309256_1:0.01599265635):0.00791817531,ERR747911_1:0.01720301062):0.09178631008):0.002615951002,ERR1309488_1:0.1158772036):0.009103721939):0.005511164665,ERR1309248_1:0.1509175003):0.07699794322):0.01338082552,((((SRR7851686_1:0.1634569466,((SRR7851680_1:0.1507022381,SRR7851679_1:0.1492516696):0.01150752604,SRR7851779_1:0.1662667096):0.00457457453):0.1375083327,(((((SRR7851678_1:0.3842032552,((((((SRR3481416_1:0.1347658783,(ERR3139845_1:0.1410039067,ERR1527946_1:0.1519273221):0.01609657705):0.03117759526,ERR1309230_1:0.1761235595):0.01011221856,ERR1309138_1:0.1813949049):0.03794232011,((((((ERR3139850_1:0.1211276799,((ERR1308752_1:0.0605837889,ERR1309477_1:0.06170367822):0.02180395275,ERR1309066_1:0.08244752139):0.05855925009):0.07519891113,(ERR1309362_1:0.1455989778,(ERR1309365_1:0.120266296,ERR1309446_1:0.1233607158):0.01459867507):0.01860116236):0.02160530165,(((ERR1308827_1:0.1481624991,((ERR1308997_1:0.1271766424,ERR1308856_1:0.1267710328):0.01783178002,(ERR1308699_ERR1308908_ERR1309392_1:0.1433528513,ERR1308779_1:0.1402863413):0.01112442091):0.00632815063):0.0006142836064,(ERR1309426_1:0.1150111109,ERR1309188_1:0.1172680855):0.03537046909):0.00280789379,(ERR1308797_1:0.1282531619,ERR1309014_1:0.1250912547):0.02743162587):0.01885242015):0.01353898086,(ERR1309048_1:0.1513705254,ERR1308798_1:0.1472521126):0.04557556659):0.03200811148,ERR1308986_1:0.2143210471):0.009658631869,(ERR1308910_1:0.1659088582,ERR1309432_1:0.1762438864):0.03939363733):0.01891402341):0.01994346082,ERR1308733_1:0.2712814212):0.01226501167,ERR1309204_1:0.2497582585):0.00288619101):0.042784594,((ERR3139848_1:0.1070099324,ERR1309503_1:0.1069439799):0.05784815922,ERR1308957_ERR1309402_1:0.1703854799):0.1418150961):0.02848595008,(SRR3265374_1:0.4081368446,ERR1308612_1:0.4571985006):0.01067977678):0.003557577729,((((SRR7851677_1:0.1018429995,ERR3139840_1:0.1032596231):0.01788665354,SRR7851788_1:0.1203850508):0.1314985156,ERR3139842_1:0.304848671):0.05761612207,SRR7851780_1:0.2762702703):0.03222517669):0.02788106538,(((SRR7851789_1:0.08684227616,SRR7851786_1:0.08605717868):0.1534136087,ERR1308992_ERR1309161_1:0.230164662):0.05612847209,ERR3139849_1:0.3090446293):0.003220373765):0.02396117151):0.02428833023,(((SRR3265434_1:0.2470943779,ERR1308958_ERR1309053_1:0.261208266):0.02104786038,ERR1308875_1:0.2786688507):0.09473581612,ERR1309062_1:0.5075173974):0.0383827202):0.03518624976,((SRR7851685_1:0.0778272748,ERR3139846_1:0.07978454232):0.1187721714,(SRR7851684_1:0.3679855466,(SRR7851683_1:0.228888005,(SRR7851682_1:0.2096930295,SRR7851681_1:0.2235822827):0.007367730141):0.1467806548):0.04530433565):0.04942636564):0.09281136096):0.01413202286,ERR747925_1:0.2798025608):0.006348827854,((((((((((((((((((((((((((((SRR13317115_1:0.3120204806,(((((((((SRR7851753_1:0.3115051985,SRR7851748_1:0.3101978302):0.002208646853,(((SRR5678673_1:0.3140275478,SRR5678607_1:0.3140785694):0.0008144825697,ERR1309385_1:0.3152304292):0.0004333406687,ERR3798335_1:0.3208506703):0.0003190528369):0.0003405660391,SRR5678672_1:0.3131127954):0.000594958663,ERR1308594_1:0.3149591684):0.0008293241262,SRR5678664_1:0.314542532):0.001664642245,(SRR3265447_1:0.3025777638,SRR3265425_1:0.3206435144):0.01042809524):0.0007364451885,SRR3265401_1:0.3134223521):0.001146808267,SRR3265468_1:0.3178286552):0.003402665257,SRR7851747_1:0.3166159987):0.001862108707):0.0007653087378,SRR13317116_1:0.3154188991):0.008471563458,SRR7851783_1:0.3067538738):0.004578068852,SRR3265375_1:0.3018610477):0.01490249578,(SRR3481392_1:0.253375262,((((((ERR1309321_1:0.2606858909,ERR1308608_1:0.2559297979):0.01048123837,ERR2299967_1:0.2771433294):0.004576802254,ERR2299975_1:0.2787218392):0.003774294397,((ERR1309236_1:0.1710405499,ERR1309196_1:0.178485617):0.0850700438,(ERR1309260_1:0.2499092221,ERR1309320_1:0.2599397898):0.01875061914):0.002304128604):0.008214972913,ERR1308652_1:0.2578022778):0.003072112799,ERR1309494_1:0.2565990984):0.005470819771):0.004293992184):0.02866353467,(((((SRR3265404_1:0.2652361095,SRR3265448_1:0.26479581):0.008063935675,(((SRR3265453_1:0.2717130184,SRR3265430_1:0.2711952329):0.006001755595,ERR1308693_1:0.2805243731):0.001764282584,ERR1309155_1:0.2856733799):0.002533484949):0.005672908854,(SRR3265428_1:0.2850649357,SRR3265423_1:0.2795456648):0.002032130491):0.001980558038,ERR1308582_1:0.285056293):0.001771494746,ERR1352866_1:0.28893435):0.04038148001):0.0366056934,(((((((((((((((((SRR5688272_SRR5688273_1:0.3301770091,SRR5688270_SRR5688271_1:0.3298221231):0.001017540693,SRR5688268_SRR5688269_1:0.3325846195):0.005024452694,(SRR5678580_1:0.3377566636,((((SRR3265400_1:0.3351040483,((SRR3265444_1:0.3369846344,(SRR3265439_1:0.3359677494,SRR3265412_1:0.3355851471):0.001244679093):0.003259733319,ERR1309340_1:0.3354833126):0.0009508132935):0.001897707582,ERR1309416_1:0.3360708356):0.001882750075,(ERR3139832_1:0.3293106854,ERR1308903_1:0.3320120871):0.007406801451):0.0004210458719,((ERR1309226_1:0.3394357562,ERR1309133_1:0.3378243446):0.001044601202,ERR1309282_1:0.3370018601):0.0008819009527):0.0008806884289):0.0004416813608):0.001411481062,(ERR266427_1:0.337056309,ERR266425_1:0.3420182168):0.0004490893334):0.001652747393,SRR5678676_1:0.3372812867):0.0005360613577,(((SRR3265485_1:0.326069057,(SRR3265429_1:0.3308324814,SRR3265424_1:0.3269861937):0.004890739918):0.003548666835,SRR3265479_1:0.3225343823):0.002102226019,SRR3265475_1:0.3231392801):0.005374267232):0.00384595152,(ERR1309174_1:0.3077384531,ERR756206_1:0.3041365445):0.02541168779):0.002699307865,(((SRR3265449_1:0.3144356608,SRR3265446_1:0.3186094165):0.004544600844,SRR3265445_1:0.3185029626):0.008145719767,SRR3265437_1:0.3097307086):0.005724922754):0.002754092216,SRR3481396_1:0.330173403):0.004211574793,ERR266431_1:0.3188708127):0.01007892191,SRR5678575_1:0.3143680096):0.007161264773,((((((SRR5678574_1:0.2898365557,(((ERR266420_1:0.1721228659,ERR266426_1:0.1768794656):0.001060917974,ERR266413_1:0.1752213091):0.09931861609,ERR266429_1:0.2721020579):0.00485214591):0.001936718822,SRR3265431_1:0.2596884966):0.003185135545,((SRR3265438_1:0.2578425407,SRR3265435_1:0.2566963434):0.04438591003,ERR3798350_1:0.2874302566):0.007580320351):0.008392110467,ERR1309212_1:0.2746270299):0.001477450132,ERR266436_1:0.2807950377):0.006021171808,ERR1352868_1:0.2851729393):0.003641400021):0.00478734076,ERR1309136_1:0.296154201):0.001634567976,(ERR3139828_1:0.2790621817,(ERR1308990_1:0.2670066357,ERR1308849_1:0.2839430571):0.006173104048):0.00959458854):0.02402915061,((((((((((SRR5678662_1:0.3293526471,SRR5678690_1:0.3277112544):0.0007692575455,ERR1308763_1:0.3360359073):0.0004865904339,(ERR1309059_1:0.3304755986,ERR1309274_1:0.3241154253):0.00177112571):0.00157417357,ERR1308976_1:0.3274630308):0.004959180951,SRR5688174_SRR5688175_1:0.3258572817):0.003728702664,SRR3481395_1:0.3255009055):0.02897670865,ERR1309445_1:0.289555043):0.007131189108,ERR1309122_1:0.2904959321):0.03107672557,(((((SRR3265472_1:0.2232019007,SRR3265419_1:0.2218793631):0.007439404726,SRR3265427_1:0.2323887646):0.0009344299324,(SRR3265410_1:0.2270031422,SRR3265392_1:0.2259748131):0.006396834273):0.1652358025,((ERR1309304_1:0.3562853634,(ERR1309422_1:0.3352513909,(ERR1309080_1:0.3174310327,ERR1309047_1:0.3434565067):0.01295876503):0.02160575986):0.02511526644,ERR1309101_1:0.3712592125):0.01757603884):0.05039454997,ERR3798336_1:0.3249863386):0.01835683361):0.01120289043,(((SRR5678552_1:0.3184065521,SRR5678678_1:0.3185826242):0.004966780543,ERR2299988_1:0.3313592672):0.03636446223,(SRR3481373_1:0.2803279757,(ERR1308772_1:0.263440907,ERR266432_1:0.2870203853):0.0009128302336):0.007325190119):0.04570993409):0.0043610828):0.04026386142,SRR3481405_1:0.4037513137):0.009206559509,((((SRR5678606_1:0.3122344017,ERR1308648_1:0.315223515):0.004062145948,ERR1309381_1:0.3152789176):0.05033894628,ERR1308650_1:0.2878746092):0.01014558878,(ERR1309299_1:0.2735151052,ERR1309404_1:0.2750619054):0.003205759218):0.04619839787):0.005075894296):0.01790884137,SRR5688262_SRR5688263_1:0.4277559221):0.01560841501,ERR756198_1:0.4240160584):0.02428171039,(((((((((((((((SRR5678654_1:0.2354197204,SRR5678576_1:0.2346973419):0.001947395504,SRR5688146_SRR5688147_1:0.2374385893):0.001082636416,ERR1352862_1:0.2477699816):0.01232453343,(SRR5688192_SRR5688193_1:0.2257905006,SRR5688158_SRR5688159_1:0.228802979):0.01864602417):0.003861122066,(((SRR5688252_SRR5688253_1:0.2326731533,SRR5688180_SRR5688181_1:0.2306066006):0.001500219107,ERR1309433_1:0.2340839803):0.01339420676,ERR1352861_1:0.2422192991):0.003772640368):0.003078257665,((((((SRR5688254_SRR5688255_1:0.2322346717,ERR1309291_1:0.2343360037):0.001801178325,(SRR5688160_SRR5688161_1:0.2237777859,SRR5688150_SRR5688151_1:0.2233686):0.007209996227):0.006008522585,(SRR5688148_SRR5688149_1:0.2335369885,ERR1308964_1:0.2379059196):0.002286312869):0.007886782289,SRR5678689_1:0.2304140478):0.007913215086,((SRR5688230_SRR5688231_1:0.2265860289,SRR5688210_SRR5688211_1:0.2286498398):0.00594636891,(SRR5678688_1:0.2346303314,SRR5678577_1:0.2299935967):0.001956986263):0.01852199994):0.001802444458,SRR5688164_SRR5688165_1:0.2588868141):0.0009890218498):0.01604419947,(SRR5688190_SRR5688191_1:0.2723912597,(SRR5678584_1:0.2295771837,ERR1352863_1:0.2371743619):0.01943813264):0.006262008566):0.0065305233,(SRR5688162_SRR5688163_1:0.1993287802,ERR1352864_1:0.2027116716):0.05208646506):0.03609869257,((((((SRR5688250_SRR5688251_1:0.2201604098,SRR5688142_SRR5688143_1:0.2216326445):0.001696184278,SRR5688152_SRR5688153_1:0.2194555849):0.0004675909877,SRR5688240_SRR5688241_1:0.2211101353):0.00032479316,SRR5688232_SRR5688233_1:0.2202465236):0.03331052512,SRR5688184_SRR5688185_1:0.2501564324):0.01821532845,ERR1352860_1:0.2650305927):0.04100732878):0.02626605146,(((SRR5688166_SRR5688167_1:0.2543462217,SRR5678572_1:0.2412474304):0.002893105149,ERR1352859_1:0.2560485005):0.004761986434,ERR1309038_1:0.2286056578):0.07397738844):0.01750295982,((((((((((SRR5688256_SRR5688257_1:0.1729756743,SRR5688248_SRR5688249_1:0.1723480374):0.0004105940461,SRR5678596_1:0.1729951799):0.001220434904,ERR1309393_1:0.1731240749):0.002017921535,((SRR5688216_SRR5688217_1:0.1743661314,SRR5688186_SRR5688187_1:0.1759885103):0.0007636258379,(SRR5688194_SRR5688195_1:0.1722482145,ERR1309468_1:0.1740030646):0.004513868596):0.001103123417):0.001823268831,ERR1352858_1:0.1821013689):0.001430861652,SRR5688188_SRR5688189_1:0.1734086871):0.001701422036,SRR5688140_SRR5688141_1:0.1722137034):0.02098667622,SRR5688182_SRR5688183_1:0.2031566948):0.04068826139,SRR5688154_SRR5688155_1:0.2488008589):0.08568682522,(SRR5688168_SRR5688169_1:0.3212323189,(SRR5678615_1:0.2229110301,ERR1309314_1:0.2338065505):0.06846678257):0.03209000081):0.01506146323):0.006892457604,(SRR5688172_SRR5688173_1:0.2238656729,SRR5678687_1:0.21908544):0.1247483641):0.002497002482,(((ERR1352857_1:0.2244544327,ERR1352856_1:0.2272932827):0.03085296601,ERR1309313_1:0.261328876):0.02401019633,ERR1308642_ERR1308892_1:0.2321678847):0.08503653109):0.02703660168,((((((((((SRR5678668_1:0.2157365829,(SRR5678675_1:0.2070394903,SRR5678679_1:0.2080660313):0.01197968423):0.009439690039,((((SRR5688208_SRR5688209_1:0.1850590855,SRR5678683_1:0.1844183356):0.001720800996,SRR5688202_SRR5688203_1:0.1877278537):0.03401692584,(SRR5688206_SRR5688207_1:0.2083574533,ERR1309377_1:0.2075276375):0.0107768001):0.003483973444,SRR5688204_SRR5688205_1:0.2164699435):0.001606799196):0.004615351558,ERR1309026_1:0.2145745754):0.004273332655,SRR5678567_1:0.2228769958):0.0494867228,(SRR5688214_SRR5688215_1:0.2391961068,SRR5678618_1:0.2377695888):0.05696078017):0.01938518137,(SRR5678566_1:0.2147941887,ERR1309217_1:0.2265473902):0.055198282):0.01099901646,((((((((SRR5688226_SRR5688227_1:0.1946890652,SRR5688198_SRR5688199_1:0.1925658286):0.002310879529,SRR5678571_1:0.1946701705):0.003698788583,ERR1352854_1:0.2026940584):0.02580936253,ERR1352853_1:0.2259125561):0.00408980716,(SRR5678616_1:0.1843139529,ERR1309175_1:0.1871648729):0.03369158506):0.00159463007,(ERR1352852_1:0.1922130287,((ERR1352851_1:0.2027985156,ERR1352849_1:0.2002494037):0.003278024495,ERR1352850_1:0.2059916854):0.008664034307):0.01317192521):0.005329370964,(((SRR5688144_SRR5688145_1:0.203180179,ERR1309334_1:0.2058822364):0.0008300542831,SRR5678600_1:0.204413563):0.01736933738,ERR1352855_1:0.2307974994):0.01069796458):0.01096749678,(((ERR3139839_1:0.1624509096,ERR1308979_1:0.1607747674):0.008834078908,ERR1309300_1:0.1761560291):0.004209063947,ERR1309440_1:0.1730417609):0.05304218456):0.07385908812):0.03925706446,ERR1352846_1:0.333231926):0.01443694532,SRR5678564_1:0.3366063833):0.02317359857,(((((SRR5688238_SRR5688239_1:0.1706236154,SRR5688200_SRR5688201_1:0.174475953):0.001009255648,SRR5688196_SRR5688197_1:0.1750629842):0.002563552,(ERR1352847_1:0.1821396798,ERR1352844_1:0.1803036481):0.0039575845):0.009794175625,ERR1352845_1:0.1760850847):0.1287147105,ERR1352848_1:0.3817584217):0.06657318026):0.00181014277):0.01436891407,(((SRR5688246_SRR5688247_1:0.2489492148,(SRR5688242_SRR5688243_1:0.2493190616,SRR5688156_SRR5688157_1:0.2485183328):0.000282600522):0.0001723244786,SRR5688244_SRR5688245_1:0.2490728796):0.001223430037,ERR1308839_1:0.2541217208):0.1664595008):0.04751694202):0.007775645703,(SRR5688260_SRR5688261_1:0.2634716034,SRR5678666_1:0.2881252766):0.1163306832):0.0122552542,(((SRR5688264_SRR5688265_1:0.3577603102,ERR1309088_1:0.3371719718):0.09224312007,ERR1309114_1:0.4078105688):0.03026080132,ERR1309000_ERR1309125_1:0.3328495324):0.03184199706):0.01904722117,(((((((SRR11788360_1:0.2388049513,((((SRR7851746_1:0.2229643166,SRR7851745_1:0.234205991):0.006213346962,((SRR7851752_1:0.2340945303,SRR7851751_1:0.2381778657):0.002779223025,ERR1352865_1:0.2424395978):0.002422163729):0.005205454305,((((SRR3481394_1:0.2420426905,(ERR1309119_1:0.2440702021,(((ERR1308678_1:0.2390530109,ERR1308864_1:0.2428979874):0.001321129501,ERR1309347_1:0.2395919561):0.0008001923561,ERR1309063_1:0.2390960306):0.0005424544215):0.001974202693):0.001219660044,ERR1308615_1:0.2384575605):0.002440474927,ERR2299968_1:0.2495563924):0.0008427128196,ERR1309092_1:0.2372278869):0.00276709348):0.006155930459,ERR1309210_1:0.235966295):0.004042103887):0.01744253933,ERR1308698_1:0.2083117813):0.03694369271,(((((((((SRR7851754_1:0.1466785371,(SRR5678639_1:0.1623325348,((SRR3265413_1:0.1488831788,ERR1309203_1:0.1495140046):0.00135781616,ERR1309378_1:0.149439007):0.001346208155):0.001066960394):0.02724908292,ERR1352867_1:0.1927540153):0.007472835481,ERR1308707_1:0.19137308):0.006996780634,ERR1309296_1:0.1937833726):0.06448492408,ERR1309327_1:0.282269448):0.02636332251,(ERR1309498_1:0.2585927844,ERR1309127_1:0.3026596904):0.008129676804):0.0107883513,ERR3139831_1:0.3186857402):0.004817098379,ERR1309318_1:0.2556799054):0.005410743877,((SRR3265384_1:0.1777808815,ERR1308987_1:0.1762666851):0.1268566251,ERR1308627_1:0.2679583132):0.01280432008):0.01666661352):0.008553019725,(((((SRR3481374_1:0.1922678947,(SRR1565752_1:0.1948399544,SRR650028_1:0.1866745353):0.001958839595):0.0807159692,((((((SRR3265487_1:0.3282731175,((SRR3265476_1:0.3239792883,SRR3265426_1:0.323340863):0.004920169711,SRR3265358_1:0.3189858198):0.01338641346):0.02213545516,((ERR1308822_1:0.2946741581,ERR1309444_1:0.2589479685):0.03484535217,ERR1308845_ERR1308858_1:0.2754535079):0.01258760039):0.005918973126,((ERR1309279_1:0.2463598549,ERR1308581_1:0.2211470306):0.01844753325,ERR1309079_1:0.3147848248):0.0224381648):0.001361815957,(SRR1569660_1:0.2790109217,ERR1309151_1:0.281186372):0.005009829998):0.01121743023,SRR3265417_1:0.2784566283):0.008456179872,(ERR1309163_1:0.2874176502,(ERR1308640_1:0.1624939889,ERR1308978_1:0.1649046987):0.1105337813):0.002596984152):0.000869397074):0.00782737229,((SRR3265389_1:0.2040387094,ERR1309341_1:0.2040418386):0.1013026685,ERR1309074_1:0.2702608705):0.004379863851):0.004294782877,SRR3265357_1:0.2769345045):0.004932790995,ERR1309271_1:0.2960108817):0.001270133071):0.007147952914,ERR1309376_1:0.2788438797):0.0012441203,((SRR3481393_1:0.1763356626,ERR1308737_1:0.1744836867):0.09345328808,ERR1309297_1:0.2400075197):0.04568582028):0.008722584695,((SRR3013818:0.006334399339,SRR2533176_SRR2533177:0.00711946236):0.2262270898,(SRR2533174_SRR2533175:0.1516529024,SRR2533178:0.128654182):0.08991326392):0.1233457327):0.01942601614):0.01911948621,ERR3798346_1:0.4508945942):0.01200325787,ERR1309131_1:0.2891018987):0.01525408961,(((((((((((((((((((((((((((SRR13317148_1:0.2808928788,SRR13317140_1:0.2798405588):0.1562097967,ERR1309098_1:0.4732329547):0.04168672115,(SRR3265376_1:0.5145841241,(((ERR1308715_1:0.03543316945,ERR1308950_1:0.03510148451):0.01747863181,ERR1309331_1:0.05491975695):0.2025501728,ERR1308793_1:0.1986322403):0.2947265506):0.01436439902):0.03829001263,(((((((((((((((((SRR13317160_1:0.2685695887,SRR13317159_1:0.2680187225):0.2437702864,((((((((((((((((((((((((((((((((((((((((((((((((((SRR13317063_1:0.1392768621,SRR13317081_1:0.1286583245):0.02471246198,((SRR7851885_1:0.0764606297,SRR7851886_1:0.07629901171):0.002511318773,SRR7851883_1:0.07931245863):0.06999750435):0.01258971728,((((SRR13317181_1:0.09118383378,SRR13317178_1:0.09910487384):0.04242998362,((SRR7851841_1:0.09123186022,SRR7851847_1:0.09376440197):0.02583132312,SRR7851843_1:0.1112923473):0.02126098424):0.01919927448,SRR7851920_1:0.1361404657):0.008474707603,SRR13317096_1:0.1575551033):0.0152228456):0.02102933824,SRR13317142_1:0.1775183827):0.00473575294,SRR13317179_1:0.1982715279):0.00275079906,SRR13317111_1:0.1936636418):0.004283025861,SRR13317078_1:0.2044185996):0.02392478473,((((SRR13317068_1:0.106302321,((SRR13317067_1:0.08981308341,SRR13317066_1:0.09023728967):0.006311863661,SRR7851842_1:0.09183483571):0.01128663495):0.06344136596,(((SRR13317083_1:0.14341335,(SRR13317085_1:0.06291545182,SRR13317088_1:0.06275204569):0.0810296163):0.01083140075,SRR7851884_1:0.1506805867):0.00606855005,SRR13317087_1:0.1622130573):0.02049953304):0.01138794422,SRR13317180_1:0.1907036006):0.003453869373,(((SRR7851856_1:0.1069187447,SRR7851821_1:0.107746236):0.008610703051,((SRR7851853_1:0.1143663973,SRR7851810_1:0.1151416153):0.0002813749015,SRR7851792_1:0.1144313663):0.005813913886):0.0009753257036,SRR7851825_1:0.1163675189):0.07110145688):0.02929930575):0.01653890684,(((((((((SRR13317122_1:0.1740736812,((ERR1308745_1:0.06684747338,ERR1309160_1:0.06060798466):0.05459103733,(ERR1308790_ERR1309040_1:0.0540734157,ERR1309521_1:0.05601827055):0.05731841177):0.04469464719):0.01223429292,(((((((((((SRR13317065_1:0.1373705715,SRR7851887_1:0.1403169483):0.001863268903,(((SRR7851706_1:0.1130118221,SRR7851705_1:0.1024628282):0.006872253492,(SRR7851708_1:0.05895955116,SRR7851733_1:0.05635944009):0.05862494558):0.01600076631,SRR7851734_1:0.1336199641):0.005190343596):0.00197506696,SRR7851738_1:0.1475655138):0.001083903015,SRR7851707_1:0.1362285018):0.004728254862,(((SRR7851737_1:0.1014803648,SRR7851741_1:0.1030700803):0.002882783301,((SRR7851743_1:0.07840576768,SRR7851764_1:0.0778080672):0.001518018544,SRR7851740_1:0.07869785279):0.02068345621):0.04390445724,SRR7851763_1:0.1422743201):0.003030627267):0.002143702004,(SRR7851704_1:0.1334025562,SRR7851703_1:0.1342691481):0.01773620211):0.002779096831,(SRR7851702_1:0.1419308484,SRR7851736_1:0.1403627098):0.008862625808):0.001442030072,SRR7851893_1:0.1472922713):0.001731861383,(((SRR7851888_1:0.05855766684,SRR7851700_1:0.06458518654):0.01037701964,SRR7851890_1:0.07542605698):0.001891609281,SRR7851889_1:0.0799767822):0.07462902367):0.005118375644,((((SRR13317074_1:0.01871764287,ERR3139837_1:0.01730427518):0.09778625518,(((SRR13317185_1:0.01725033857,SRR13317075_1:0.01729969122):0.0001689586788,SRR13317184_1:0.01686767489):0.04118625075,SRR7851778_1:0.05328819901):0.06327352673):0.01100781187,SRR13317076_1:0.1323202848):0.007645876147,(SRR7851701_1:0.1426124722,SRR7851739_1:0.1389904767):0.003095812164):0.01572556049):0.001888394356,SRR7851699_1:0.161802277):0.01135574281):0.01381246559,(SRR13317100_1:0.1797645986,SRR13317099_1:0.1651941538):0.02556906827):0.006488039158,((((((SRR13317077_1:0.01824122109,ERR1308911_1:0.0172933396):0.113432765,((SRR13317126_1:0.05002747849,(SRR13317141_1:0.05002701655,SRR13317143_1:0.04899547622):0.0004635378718):0.009598691016,SRR13317144_1:0.05708708987):0.07114113867):0.03542213887,(((((SRR4074358_1:0.02513296343,ERR756223_1:0.01432911493):0.01093767956,SRR800842_1:0.01936902851):0.01055002026,SRR3481367_1:0.02655751444):0.03387957811,((SRR3481380_1:0.05799117312,((ERR1309064_1:0.01460712682,ERR1308893_1:0.01529363077):0.0005996073596,ERR1308725_1:0.01473807171):0.04688635841):0.01280537155,(ERR1308634_1:0.0714519769,ERR1308607_1:0.0703625232):0.001780804247):0.003237716854):0.08270853758,ERR1308967_1:0.1544830203):0.01185541134):0.003260887228,(((ERR1309492_1:0.1060955897,ERR1309326_1:0.1024623588):0.01874309033,(ERR1309284_1:0.0833812505,ERR1309087_1:0.08093555272):0.04546310753):0.02910603583,ERR1308692_1:0.1537675709):0.02567219362):0.009846933186,((((((((((((((((((SRR13317183_1:0.03788089752,SRR13317093_1:0.03852004558):0.0001508859714,(SRR13317176_1:0.03816852346,(SRR7851917_1:0.03749293461,ERR1527935_1:0.04492252693):0.0009781643748):4.506797632e-05):0.0002333521843,SRR13317062_1:0.03910096735):8.997693658e-05,SRR13317073_1:0.03830914572):0.0009301714017,(SRR13317086_1:0.03742851689,SRR13317175_1:0.03637709096):0.001420115819):0.0003732517362,SRR13317153_1:0.03819173947):0.0008528865874,SRR13317071_1:0.04063601792):0.0006395654636,((ERR1308623_1:0.0382793434,ERR1309430_1:0.039096158):0.0004396289587,ERR1308938_1:0.03910778463):0.0002506826422):0.0001404691284,(ERR1308972_1:0.0386999324,ERR1308644_1:0.03875849396):0.0001835668081):0.0008652091492,(SRR7851806_1:0.0378173776,(SRR7851915_1:0.03693715483,SRR7851916_1:0.03694393486):0.001100607216):0.001289796317):0.001554647461,ERR1309461_1:0.04122947901):0.001466866583,SRR7851775_1:0.03896141797):0.0001701768488,SRR7851918_1:0.03920612484):0.0006936772261,(SRR7851777_1:0.03965615854,SRR7851776_1:0.03973126039):0.001209513051):0.0003125784569,((((SRR13317094_1:0.04121065512,SRR13317079_1:0.04153860733):0.001305419952,SRR13317082_1:0.04374815524):0.002051224932,SRR7851844_1:0.04283076525):0.00016695261,SRR5678578_1:0.04244669527):0.0006754185888):0.002049496397,((((SRR6114140_1:0.04267875478,(ERR1309239_1:0.04064100981,ERR1309502_1:0.03979686648):0.0002727247775):0.0005180705339,SRR5678579_1:0.03919669986):0.001577906311,ERR1308585_1:0.04055574909):0.0006413627416,SRR5678612_1:0.04082357138):0.003164947964):0.1130409911,SRR7851774_1:0.1645237356):0.009378436953,(SRR13317097_1:0.1744250953,(((((SRR7851773_1:0.07460936904,SRR7851772_1:0.07626076043):0.03098812699,SRR800825_1:0.1184244752):0.02848253027,((SRR4209930_1:0.03261040896,(SRR800852_1:0.03563754261,SRR800826_1:0.03393779695):0.0122109307):0.08356761932,(ERR1308750_1:0.05488833413,ERR1309167_1:0.05459563062):0.08017617464):0.003691576421):0.005200265907,((SRR3481422_1:0.06220947951,ERR1308868_1:0.07140483707):0.05490229651,(ERR1352876_1:0.04450880736,(ERR1352875_1:0.04661624879,ERR1352874_1:0.04502922297):0.001256382093):0.08530568331):0.02173966914):0.007050514221,(ERR1309199_1:0.06411644816,(ERR1308872_1:0.05380202457,(ERR1308906_1:0.05371281132,ERR1308760_1:0.05351318046):0.0001521520317):0.01042348519):0.08687590063):0.02104148269):0.00210042065):0.01392691582):0.003924164921,((((SRR13317064_1:0.09753209352,SRR13317164_1:0.09645737708):0.04127602652,SRR7851919_1:0.1380622834):0.01214039698,(SRR13317095_1:0.1338596195,SRR7851906_1:0.1249346882):0.01620949432):0.02884329669,(SRR13317060_1:0.1397461891,(SRR7851771_1:0.09727223963,SRR7851805_1:0.09467250854):0.03861786053):0.04090318456):0.008098917082):0.008502132259):0.01308826357,SRR7851742_1:0.1933316886):0.003016076982,ERR1308895_1:0.1930878162):0.008525775746,(SRR13317174_1:0.1576641649,SRR13317072_1:0.1557574719):0.04218297452):0.006826914847,ERR1309019_1:0.2335996628):0.005327939987,SRR7851839_1:0.2188674212):0.002958482597):0.01080238447,((((((SRR5678545_1:0.08888054639,ERR1308625_1:0.08846709877):0.0132248234,((((((SRR5678544_1:0.02349211276,ERR1352869_1:0.03270439804):0.0004717251286,ERR1308777_1:0.024173446):0.0174420774,ERR1352871_1:0.04353843629):0.001644560136,(ERR1309179_1:0.03374450281,ERR1309148_1:0.03334603086):0.01037165709):0.01368639898,(((SRR5678551_1:0.0279616043,ERR1352870_1:0.03230921924):0.01890182681,ERR1308805_1:0.04831515253):0.004575505853,ERR1308880_1:0.05296533555):0.004599948414):0.04215412587,(((((SRR5678547_1:0.01934098825,ERR1527940_1:0.0278756544):0.006805527024,SRR3481424_1:0.02244356647):0.06504155695,(((SRR5678549_1:0.02305275574,ERR1308937_1:0.02631512657):0.05319115892,(ERR1309070_1:0.07156240195,ERR1308829_1:0.07155861706):0.008430447429):0.007912110537,(((SRR3481425_1:0.03284848109,((ERR1308700_1:0.03251091763,ERR1309159_1:0.03020915017):0.003108369187,((ERR1308740_1:0.03171277791,ERR1309353_1:0.032183595):3.907643259e-05,ERR1309011_1:0.03198187053):0.002676974051):0.005168045871):0.01159648597,ERR1309081_1:0.05329830945):0.02763573639,ERR1352872_1:0.08424085379):0.01004932821):0.001083377749):0.006162371486,(SRR5678546_1:0.02160117589,ERR1309509_1:0.02184905671):0.07130114734):0.001235786825,ERR1309400_1:0.09535014629):0.002531750128):0.003184167668):0.007100433111,(((ERR1309057_1:0.03370092809,ERR1309218_1:0.03301247954):0.008074725047,ERR1309195_1:0.04185398668):0.001353027299,ERR1308768_1:0.04071670026):0.0695015043):0.005787618458,ERR1308873_1:0.1135379598):0.01037884876,((ERR1352873_1:0.03437731415,((((((ERR1308885_1:0.02411817014,(ERR1309278_1:0.02357586287,(ERR1308985_1:0.02384818904,ERR1308902_1:0.02344708331):0.0002898555249):0.0004990259185):0.0004650931805,ERR1308878_1:0.023642933):0.000255077146,ERR1308706_1:0.02996650711):9.344052523e-05,ERR1309253_1:0.0254400149):0.00363688916,((((((ERR1309049_1:0.02402577363,ERR1309030_1:0.02240951918):0.0005828170106,ERR1309166_1:0.0236816369):0.001681291847,(((ERR1308619_1:0.02378528565,ERR1309034_1:0.02294205502):0.0008876882493,ERR1309277_1:0.02311975136):0.001206363551,ERR1309021_1:0.02572978288):0.0001596921356):0.0008401696687,(ERR1309508_1:0.02217760682,(ERR1308761_1:0.0224025175,ERR1309140_1:0.02233559638):0.0007266020402):0.001845262246):0.0004738634452,ERR1308759_1:0.0248600468):0.001985096373,ERR1309178_1:0.02634700388):0.0004248042824):4.777713912e-05,(ERR1308734_1:0.02848869562,((ERR1309002_1:0.02591566183,ERR1308912_1:0.02596433274):0.0006201211363,ERR1309055_1:0.02633649297):0.0005660876632):0.001028755913):0.01140968502):0.006361118518,ERR756216_1:0.03142304346):0.08671884239):0.01495728083,(SRR3481372_1:0.04162436351,((SRR1568238_1:0.03787694499,SRR650005_1:0.0118586123):0.0223593656,ERR1309069_1:0.05872832239):0.01125651877):0.06729367375):0.1108952761):0.009296346456,(ERR1352877_1:0.1707801968,ERR1308631_1:0.1645431072):0.1071457565):0.005892767571,((SRR13317105_1:0.1738811433,SRR13317103_1:0.1856150031):0.04995587841,((SRR13317092_1:0.1038060933,(SRR13317098_1:0.1026409939,SRR13317166_1:0.1027651504):0.001170735806):0.001423727721,SRR13317168_1:0.1030602604):0.1190026551):0.01307632122):0.001624725759,SRR7851831_1:0.2310643494):0.003703302238,(ERR3798334_1:0.1942595541,ERR1308626_ERR1309527_1:0.2110106647):0.01641808823):0.002547629178,((SRR13317177_1:0.09032516927,SRR13317167_1:0.08835238963):0.002300128341,SRR13317169_1:0.08970727772):0.1448997557):0.004480086267,SRR7851840_1:0.2511223853):0.003047154518,(((SRR13317061_1:0.234628737,SRR13317069_1:0.2380189896):0.008446864784,SRR13317070_1:0.2499707341):0.03024690598,SRR6114144_1:0.2659024):0.007885772735):0.01696372777,SRR13317080_1:0.2384610474):0.01174845919,(((SRR13317091_1:0.1975585222,((SRR13317090_1:0.111730963,SRR13317089_1:0.1113961041):0.01648772135,SRR13317084_1:0.1238791645):0.07472971827):0.03057046607,(SRR7851803_1:0.2183874995,(SRR7851798_1:0.1816584766,SRR7851797_1:0.1830330491):0.04432849586):0.03561766818):0.01159917563,SRR7851800_1:0.2382144928):0.00284926733):0.01326838136,ERR3798340_1:0.2503364682):0.0121448338,SRR7851804_1:0.2611235082):0.003748342395,SRR7851832_1:0.2755243182):0.01791025326,(((((SRR7851837_1:0.0943415314,SRR7851834_1:0.09375499189):0.003195934929,(SRR7851838_1:0.08863370866,SRR7851833_1:0.09028809518):0.006680121645):0.04572384059,SRR7851836_1:0.1411208063):0.01168436557,SRR7851835_1:0.1564345956):0.1276275069,(ERR1309139_1:0.1441504955,ERR1309452_1:0.1331579387):0.1947609037):0.04439086094):0.005353301764,ERR023700_ERR023713_1:0.2705872655):0.009733632207,SRR7851796_1:0.3043967485):0.01118836924,((((SRR7851881_1:0.1857174635,SRR7851878_1:0.1850587428):0.003375470638,SRR7851880_1:0.1853618324):0.002786816563,(SRR7851879_1:0.1854478568,SRR7851877_1:0.1972732395):0.001787220594):0.008631557226,SRR7851882_1:0.191309303):0.1126913726):0.01572573185,SRR7851892:0.3909264505):0.01290524006,(SRR7851795_1:0.1546553671,(SRR7851857_1:0.1501751244,SRR7851858_1:0.1483793259):0.002180628479):0.1527188569):0.01153326407,((SRR13317104_1:0.2483963966,SRR13317102_1:0.2412415445):0.02527147532,SRR13317101_1:0.2872578502):0.1230961978):0.03491830826,ERR3139844_1:0.2977616489):0.01583731174,ERR1308782_1:0.428380549):0.01519609522,(((SRR7851799_1:0.1690973938,SRR7851793_1:0.1710967422):0.1052512527,SRR7851794_1:0.2961232662):0.04234786332,SRR7851864_1:0.3336484432):0.007579539903):0.02808801085,(ERR1308730_1:0.3604798317,ERR747926_1:0.3596543074):0.04571651667):0.01988276467,((ERR3798337_1:0.1973975152,(ERR3798345_1:0.1808168888,ERR3798339_1:0.1912868023):0.05520279706):0.04732463509,(ERR3798349_1:0.1918873191,(ERR1309303_1:0.1736858934,ERR1309164_1:0.1715061516):0.03094284981):0.09496829659):0.06959046423):0.01426714659,ERR1308850_1:0.4210779667):0.006364762783,ERR3798348_1:0.3546496034):0.004784122109,ERR1308602_1:0.3998919725):0.01247532293,((((((SRR7851928_1:0.2198670357,(SRR7851925_1:0.2129165232,(SRR7851899_1:0.2044536769,SRR7851901_1:0.2109360099):0.01135396212):0.002819165587):0.004772739019,(SRR7851897_1:0.2154074162,SRR7851711_1:0.224872604):0.005829572212):0.004349678755,SRR7851898_1:0.2311840951):0.007284328341,SRR7851710_1:0.2311955839):0.08535613865,((SRR7851926_1:0.2138238251,SRR7851903_1:0.212218374):0.04422272742,((SRR7851902_1:0.2411451191,SRR7851900_1:0.2351877838):0.001575812697,SRR7851894_1:0.2350254357):0.0308613237):0.05472055823):0.009137369692,(SRR7851895_1:0.2543069124,SRR7851896_1:0.2616274357):0.09016414732):0.0661188513):0.02137468755,ERR1309308_1:0.3975631595):0.01503943652,(ERR1308774_1:0.3227514029,ERR1309085_1:0.370433867):0.08607079834):0.01462951303,((SRR4209953_1:0.02694254182,SRR800778_1:0.06462727487):0.0389796719,SRR3265370_1:0.1062526479):0.3195105195):0.01272204518,((SRR4209911_1:0.02777393349,SRR800810_1:0.03244911134):0.163725242,(ERR1309145_1:0.1586418599,ERR1308980_1:0.1641799361):0.03889144585):0.1895058602):0.008184269071,SRR7851927_1:0.4208371043):0.001540008932,(SRR3265490_1:0.3661890626,(((ERR3798344_1:0.3375878036,ERR3798347_1:0.236541599):0.01489657443,(ERR3798343_1:0.2334395647,ERR1309460_1:0.2218751311):0.01701207273):0.06037007272,ERR3798338_1:0.3539793491):0.01368355751):0.04251577333):0.0188844502,ERR1527933_1:0.4488541186):0.005702286959,SRR7851863_1:0.422478497):0.002596691251,SRR7851718_1:0.386664331):0.01735723764,(ERR1309141_1:0.2641674876,ERR1309250_1:0.2661213279):0.1701333523):0.007164210081,ERR1309301_1:0.4321526587):0.000978929922,(((((((SRR13317124_1:0.1176601648,SRR13317173_1:0.118427828):0.01539843529,SRR13317123_1:0.1283832788):0.06251126528,(SRR13317106_1:0.1350087672,(SRR13317125_1:0.1360315233,SRR13317172_1:0.1271964461):0.00761424005):0.0655990392):0.2721836567,(((((((((((((((SRR13317128_1:0.09928589314,((((SRR6114119_1:0.02346852422,ERR1309089_1:0.01832328737):0.0209005326,ERR1309231_1:0.04043103755):0.0312321391,ERR1309113_1:0.07401879877):0.002723475918,((ERR1309124_1:0.04567625001,ERR1308907_1:0.04374848679):0.02970854566,ERR1309493_1:0.07674118876):0.0007558569778):0.02417296916):0.07041810453,(SRR13317182_1:0.1059355587,(SRR13317127_1:0.0802071467,SRR13317136_1:0.08349140733):0.02352204546):0.09316551685):0.05014644191,(SRR4209944_1:0.02112643607,SRR800766_1:0.06009638309):0.1664346606):0.006928220391,(((((((((((((SRR6114139_1:0.01734282076,(SRR6114142_1:0.01782039739,SRR6114127_1:0.01695601828):0.0008941097185):0.001233451068,SRR4074256_1:0.01845970377):0.001589683816,ERR1309447_1:0.01794975251):0.0005635134876,ERR1308871_1:0.01708129421):0.0005470979959,ERR1309036_1:0.0169068519):0.0006322497502,SRR800805_1:0.01635276526):0.001167159528,SRR800837_1:0.0159496516):0.0008662547916,ERR756211_1:0.01589039899):0.001063523348,SRR1568151_1:0.01575070433):0.005505415611,ERR756212_1:0.01646636426):0.005450567231,ERR023696_ERR023709_1:0.018965289):0.006141071208,SRR3481391_1:0.02323102206):0.01478701737,SRR3481397_1:0.02623670921):0.1647759676):0.03519716859,(SRR13317132_1:0.2079239786,(ERR1309112_1:0.1616637409,ERR1309484_1:0.1579736769):0.03789895773):0.02424323559):0.01163001265,((SRR13317135_1:0.1533063352,((SRR13317137_1:0.09447023273,SRR13317133_1:0.08661396801):0.02902747691,ERR1308920_1:0.1242441684):0.02646308392):0.08798901737,SRR13317134_1:0.2022963315):0.02820466831):0.01325285807,((ERR1308963_1:0.05890035629,ERR1309255_1:0.0627835989):0.1491487622,(ERR1309202_1:0.1583650708,ERR1309470_1:0.1573081315):0.07047783583):0.08866171539):0.1423882395,(((((((((((SRR6114121_1:0.02282062732,SRR6114116_1:0.02092583664):0.001459959894,SRR4074258_1:0.02185392007):0.0005293255672,SRR4453413_1:0.0172707513):0.002029644325,ERR266416_1:0.02229104377):9.803380817e-05,ERR266421_1:0.02076543123):0.0006800116971,ERR266419_1:0.02051952481):0.002749072388,SRR3481364_1:0.02180678584):0.005421583541,SRR650008_1:0.01377575006):0.007563610561,ERR023701_ERR023714_1:0.02343579754):0.02220601402,SRR4209894_1:0.028716648):0.1197582111,SRR1569638_1:0.1204410866):0.1496034712):0.08675487339,((ERR1527936_1:0.2185290903,ERR1309149_1:0.2284001559):0.1454589218,(((ERR1308719_1:0.1069544181,ERR1308796_1:0.1076751128):0.00582929654,(ERR1309504_1:0.1140108854,(ERR1309382_1:0.1064559594,ERR1308833_1:0.1056312397):0.00690754503):0.0007726312615):0.0004391372204,ERR1308961_1:0.1140864864):0.2179958969):0.145729512):0.09520766139,ERR1308767_1:0.4311935604):0.08123317361,(((((((((((((((((((((((((((((((((SRR6114137_1:0.02250264212,(SRR6114136_1:0.02103712782,ERR1527931_1:0.02696037292):0.001178666018):0.00228119269,SRR4074383_1:0.02166528255):0.001711767633,(ERR1308936_1:0.02112662233,ERR1308708_1:0.02123726718):0.0005016843788):0.0006390819326,ERR1309458_1:0.02145350352):8.196569979e-05,SRR800808_1:0.02083368413):0.0003813396324,((SRR800836_1:0.02080710605,((ERR1309162_1:0.02120690793,ERR1309448_1:0.02184015512):8.969660848e-05,ERR1308739_1:0.02103880793):0.0004234677181):0.0004004496441,(ERR1309496_1:0.02139495686,(ERR1308955_1:0.02170759626,ERR1309359_1:0.02164372988):0.0006221719086):0.0003056752903):0.0001279396965):0.001012434252,ERR1308915_1:0.02275256068):0.001843619393,(SRR1566610_1:0.02018897608,SRR1566382_1:0.02091283351):0.000227831013):0.001401132904,ERR023692_ERR023705_1:0.02204234898):0.001336509828,SRR650024_1:0.01606305875):0.005284950137,SRR3481447_1:0.02478899248):0.001645468175,SRR3481386_1:0.02556639723):0.001230403781,SRR3481420_1:0.02605711296):0.006824610755,SRR4209907_1:0.02806521021):0.2063424587,ERR754610_1:0.2424231172):0.01953229681,((ERR1309270_1:0.2522611618,ERR1308857_1:0.2506731749):0.01967162825,((((((((ERR754609_1:0.0206891112,ERR752943_ERR915357_1:0.02197710425):0.0005064353463,(ERR752945_ERR915349_1:0.01989224181,ERR752944_ERR915348_1:0.02037018538):0.0002963827574):0.0003224471584,ERR752950_ERR915356_1:0.02082555741):0.0001883646473,ERR754608_1:0.02034955472):0.0005177631974,ERR754607_1:0.0207684543):0.007596843876,ERR747923_1:0.02181688696):0.1341072321,(((((ERR752949_ERR915355_1:0.01959710568,ERR752947_ERR915352_1:0.02063464373):0.000231240876,ERR752946_ERR915351_1:0.02028798684):0.000229768455,ERR752941_ERR915353_1:0.02068691514):0.0002897102386,ERR752948_ERR915354_1:0.02032220922):0.0001025153324,ERR752942_ERR915350_1:0.02032278478):0.1424328685):0.06739711016,ERR747924_1:0.2151104808):0.03030875139):0.002480740659):0.04068719596,(((((SRR6114123_1:0.02475817129,ERR1308975_1:0.02119974792):0.0002817288041,ERR1308617_1:0.02151368372):0.1166748554,ERR1308783_1:0.1419689208):0.08277594298,ERR747922_1:0.1851748526):0.05202455074,((((SRR4209939_1:0.02802394703,(SRR4209934_1:0.02328964882,(((((((SRR800850_1:0.01987415552,(ERR1309100_1:0.02152403258,(ERR1308685_1:0.02019676939,ERR1111504:0.01603541151):0.0009436253458):0.0006452193484):0.0005712006241,ERR1308999_1:0.02225618996):0.0007563363761,ERR754606_1:0.0208724346):0.0003359494731,ERR754605_1:0.02175247669):0.0003042072058,ERR754603_1:0.02167126909):0.001187042333,ERR754604_1:0.02140442282):0.001132063568,ERR754602_1:0.02133150026):0.01101047732):0.01580060646):0.02248189971,SRR800830_1:0.04283859208):0.1220539436,ERR1308666_1:0.2214305401):0.02082648873,ERR3139820_1:0.1723316908):0.06118238717):0.02964208275):0.01888607442,((ERR1308741_1:0.2857151628,((((ERR754620_1:0.2209293246,(ERR754619_1:0.02162819356,(ERR754612_1:0.02211322077,ERR754611_1:0.02228720672):0.0008504604921):0.2006543279):0.00930583477,(ERR754614_1:0.01956435665,ERR754613_1:0.02104680613):0.213776052):0.00848852843,ERR754615_1:0.2407547534):0.0214395076,ERR754616_1:0.2620303035):0.03071144223):0.00619584322,(((ERR754622_1:0.02008685842,ERR754621_1:0.01934910566):0.0005154190585,ERR754617_1:0.01986440644):0.0005699936301,ERR754618_1:0.02033771574):0.2799271345):0.02554825693):0.02420961484,((SRR7851848_1:0.2055129111,SRR7851937_1:0.2043947577):0.1607689857,((SRR7851933:0.3533468843,(SRR7851941_1:0.3304047585,(SRR7851939_1:0.1682115197,((SRR7851790_1:0.1582175195,SRR7851828_1:0.1584985852):0.006055496633,SRR7851822_1:0.1643957496):0.007459305227):0.2086173296):0.0132984966):0.005725538358,((SRR7851935_1:0.3152997792,SRR7851827_1:0.3185909092):0.01189373434,SRR7851824_1:0.3410074711):0.01023328118):0.006770215929):0.002729098313):0.008107230067,(ERR1309078_1:0.02203815989,(ERR1309449_1:0.02159558609,(ERR1309441_1:0.02198183909,ERR1308604_1:0.02196894586):0.0001301318407):0.0001142248511):0.4834779501):0.001549180597,(SRR7851760_1:0.3618607521,((ERR1308704_1:0.02210720442,ERR1309335_1:0.02242314629):0.1013945043,ERR1308587_1:0.1248813421):0.2321204096):0.04129724577):0.003725647926,(SRR7851938_1:0.09597603977,SRR7851830_1:0.04599742219):0.2649914026):0.004807781428,(SRR7851807_1:0.292547375,(SRR7851826_1:0.0238377396,SRR7851823_1:0.02298324741):0.2392487824):0.1285115033):0.007031178102,((SRR4209933_1:0.02443188801,SRR800829_1:0.04589344934):0.3263431787,(((((SRR4209932_1:0.02333860658,(SRR800846_1:0.02039154992,SRR800828_1:0.02137533203):0.0191489812):0.2476153821,(ERR1308649_1:0.2637129128,ERR1308638_ERR1309258_1:0.2655632794):0.03442759812):0.03133434057,ERR1352878_1:0.3365304172):0.004538763314,((ERR1308658_1:0.2473127544,(ERR1309363_1:0.2361763269,ERR1308694_1:0.236187622):0.01359573752):0.03031656519,(ERR1308924_1:0.21570988,ERR1308753_1:0.2224718183):0.06458057463):0.06965750456):0.04420108721,(ERR1308645_1:0.2539827526,ERR1309054_1:0.2493065745):0.1015038043):0.02865859866):0.06538684666):0.00306583941,SRR7851829_1:0.4864461422):0.009890854359,SRR7851932:0.6881130934):0.01714272052,(SRR7851936_1:0.3080677688,SRR7851934:0.2159108073):0.1077754349):0.01846718788,(SRR4209920_1:0.01885078661,(SRR800817_1:0.01604108885,ERR1309450_1:0.02006746456):0.05222396553):0.4542651474):0.009135171771,SRR7851940_1:0.3709981441):0.01735910587,((((((((((((((((SRR6114125_1:0.01507691666,SRR6114120_1:0.01346465573):0.002405582927,SRR4074384_1:0.01776082441):0.002077342477,ERR1309380_1:0.01438667811):0.0003667809069,ERR1308675_1:0.01540436968):0.0005381219089,ERR1309525_1:0.01506080292):0.001006421167,ERR1309324_1:0.01526485756):0.003602932673,SRR650010_1:0.0109166503):0.003057384398,SRR3481385_1:0.01621534489):0.004920907784,SRR1568240_1:0.01668938249):0.01539348066,SRR3481381_1:0.0199739784):0.02153250203,ERR756221_1:0.03004753962):0.01440800726,SRR3481382_1:0.03760875762):0.01868163794,SRR650009_1:0.03433812782):0.08942244947,SRR800840_1:0.08790814877):0.1318202019,ERR022195_ERR022208_1:0.1287772059):0.3232984543,((((((SRR7851868:0.144974947,SRR7851867:0.1460127532):0.03472074866,(((((SRR7851869_1:0.02471705154,SRR7851872_1:0.02750160545):0.1043711454,SRR7851873_1:0.1248055547):0.02322182804,SRR7851876_1:0.1534021795):0.02461247891,SRR7851709_1:0.1801142693):0.003566627856,(((SRR7851871_1:0.02028253302,ERR1309370_1:0.02798448876):0.1438207477,SRR7851721_1:0.1672695428):0.004972928204,(SRR7851875_1:0.164920181,SRR7851758_1:0.1642227769):0.001432721154):0.007074225228):0.003673187457):0.01817668974,(SRR7851874_1:0.02211628854,ERR1309349_1:0.02968636155):0.1784304231):0.1610181034,SRR7851870_1:0.4490601718):0.1017415226,ERR1308766_1:0.431520015):0.0732524693,(((SRR7851697_1:0.1403094083,SRR7851769_1:0.1514502019):0.01878664643,(SRR7851765_1:0.04387266934,SRR7851766_1:0.02210508473):0.1170625016):0.03661002219,((SRR7851767_1:0.06826800853,SRR7851768_1:0.07419390231):0.05247170478,SRR7851770_1:0.1157020554):0.0810392797):0.3388901055):0.03237693012):0.02298693545):0.00752235949,(((((((((((((((((((SRR5678625_1:0.02036222816,ERR1111505:0.01488248166):5.580764264e-05,ERR1308993_1:0.02151762694):0.0005867220461,ERR1309443_1:0.02213460952):0.0008213035762,ERR1308655_1:0.02373280935):0.0001302630553,(((ERR1309222_1:0.0233521238,ERR1309013_1:0.02232215181):0.0005997586995,ERR1308722_1:0.02319389395):9.963731281e-05,(ERR1308971_1:0.02278953232,ERR1309224_1:0.02351986431):0.001636786386):0.0002373848547):0.0005663624033,ERR1309090_1:0.02409889176):0.003643313423,ERR1308776_1:0.02445547283):0.006131905131,SRR3481418_1:0.02391598746):0.05160740763,ERR1111513:0.1086795703):0.008522851393,((ERR1111507:0.0311168395,((ERR1111489_1:0.04172872752,ERR1111488_1:0.04796160012):0.005382277071,ERR2299987_1:0.04477860779):0.005876581185):0.03416244313,ERR1111497_1:0.06451781094):0.06599149853):0.02637858689,(ERR1111499_1:0.05138317868,ERR1111498_1:0.0516047217):0.1800511628):0.02600667626,ERR1111509:0.1707654297):0.018376844,(ERR1111491_1:0.1191038191,ERR1111490_1:0.1093830764):0.07150861621):0.01209873334,(ERR1111510:0.1557044834,ERR1111492_1:0.1842977256):0.08229884505):0.1156289652,((ERR1111512:0.03809994832,ERR1111487_1:0.05953068659):0.05132804811,(ERR1111501_1:0.05986250937,ERR1111500_1:0.05117344856):0.0619918853):0.2829946876):0.06074994802,ERR1308637_1:0.3617881238):0.05406840146,ERR3139815_1:0.3327919245):0.02200290561,((SRR3481370_1:0.02459613234,(SRR800839_1:0.0217680987,ERR049930_1:0.02651667781):0.007852983661):0.02075739205,SRR650012_1:0.0159397684):0.2702816129):0.05532665551,ERR1111494_1:0.4344908595):0.02716268599):0.01628059521,(((SRR3481369_1:0.0216122549,(SRR800838_1:0.02023729309,ERR049929_1:0.02181790769):0.00987909548):0.01258303411,SRR650011_1:0.01671489701):0.312176317,(((ERR3139819_1:0.01876797341,ERR3139817_1:0.01859477721):0.0006527398364,(ERR1308808_1:0.01972525381,ERR1309293_1:0.0198349636):1.150701428e-05):0.001353707165,ERR912235_1:0.01921016909):0.2116231024):0.1036913246):0.01053276844,((((((SRR7851802_1:0.02025255933,(SRR7851781:0.009763127193,ERR1308663_ERR1308775_ERR1308778_ERR1308802_ERR1308803_ERR1308804_ERR1308819_ERR1309006_ERR1309093_ERR1309243_ERR1309311_ERR1309322_1:0.02299944125):0.0007120380178):0.00525741512,ERR1308854_1:0.01764531061):0.002031316981,SRR7851808_1:0.01929447241):0.005180088803,SRR7851801_1:0.02290952578):0.00342155993,SRR7851791_1:0.02069683):0.7378563881,(((((((SRR7851761_1:0.1315474361,(SRR7851845_1:0.122346282,ERR1309032_1:0.1291066408):0.01375712827):0.02761198208,(SRR4209941_1:0.02428814583,SRR800833_1:0.04749765247):0.1070598811):0.03457064182,((((SRR5678637_1:0.02226201631,ERR3139843_1:0.02382034622):0.0007681958377,ERR1308618_1:0.02323145047):0.001006904058,ERR1308732_1:0.02502720058):0.08674347401,SRR3481435_1:0.03134491667):0.08225106448):0.09035804868,((((SRR7851762_1:0.2008049488,SRR7851694_1:0.2045529187):0.01110786758,(SRR7851692_1:0.2131865472,(SRR7851689_1:0.1537804008,SRR7851690_1:0.1526845098):0.04848600924):0.01568140648):0.002474350855,(((((SRR7851695_1:0.1592286825,SRR7851687_1:0.1608493924):0.006199538708,SRR7851688_1:0.1611549556):0.03465557098,SRR7851693_1:0.2100262493):0.007639442571,(SRR7851731_1:0.1852065027,(SRR7851727_1:0.02312746458,(SRR7851720_1:0.02323709242,ERR1309197_1:0.02515836991):0.002172095701):0.1729849279):0.01101406571):0.006141275167,SRR7851744_1:0.2066202313):0.002366960049):0.01588951983,(SRR7851757_1:0.1701873988,(SRR7851698_1:0.07408170402,((SRR7851696:0.01404049806,SRR7851691_1:0.019508278):0.001705514267,ERR1308953_1:0.02074573562):0.04120831192):0.1029613465):0.06207282841):0.04180645943):0.05396556109,ERR1309150_1:0.2956291437):0.199383378,(ERR1309198_1:0.3542862236,ERR1308830_1:0.3487862051):0.1242494881):0.04104497284,(((((((SRR7851729_1:0.02404852211,(SRR7851905_1:0.0233992599,ERR1309520_1:0.02372341231):0.001452944241):0.003478757106,SRR7851722_1:0.02330486476):0.01254197024,SRR7851904_1:0.03021992929):0.05087457597,(SRR7851724_1:0.02106689848,ERR1527926_1:0.03463746607):0.07446914911):0.01166028529,(SRR7851723_1:0.02358398959,SRR7851725_1:0.04852229729):0.06043513864):0.1076857373,SRR7851728_1:0.1652930528):0.6515848637,(((((SRR7851911:0.04835243523,(SRR7851907_1:0.02214099653,SRR7851909_1:0.03025989793):0.01197517663):0.0135746859,SRR7851908_1:0.03828744963):0.02407119982,(((SRR7851912_1:0.02050152048,ERR1527932_1:0.0361469239):0.0106873475,SRR7851913_1:0.02220290154):0.01244819537,SRR7851914_1:0.02430031821):0.02812620811):0.0274264086,((SRR7851910_1:0.04437727109,((SRR7851755_1:0.0352120921,SRR7851756_1:0.03266056627):0.01147266291,SRR7851676_1:0.04247463495):0.00319609046):0.01022581384,SRR7851809_1:0.05461762473):0.04218287393):0.9707732201,(((SRR7851759_1:0.0888331905,SRR7851931_1:0.09139605612):0.01694333367,(SRR7851732_1:0.09517596662,(SRR7851735_1:0.06759243459,(SRR7851726_1:0.02592576854,SRR7851730_1:0.02882819436):0.04133540764):0.01727626845):0.0174191799):0.03844706342,(((ERR1352880_1:0.04235481098,ERR1308682_1:0.0250566043):0.005086900666,ERR1309189_1:0.02536409721):0.02075551823,ERR1527939_1:0.07626286149):0.1120251715):1.638792038):0.0852895081):0.2307817042):0.04383087158):0.04195660353):0.017634321):0.009523764253,SRR800834_1:0.4347647429):0.01897644997,(((SRR6114149_1:0.03781011328,SRR3481427_1:0.02068861946):0.06519262493,SRR6114124_1:0.1205025464):0.01714478433,ERR1309154_1:0.1131229252):0.3839565814):0.03036573529,ERR1309229_1:0.4791834056):0.005905553699,(SRR3481426_1:0.2050099075,(ERR1309459_1:0.2602568269,ERR756210_1:0.1828079373):0.0226828903):0.2410191):0.02259148657):0.00809673965,ERR3139841_1:0.4239934683):0.007126717828,((((((SRR4209921_1:0.02194106206,(SRR3481404_1:0.01781397872,(SRR3265360_1:0.01824112795,(SRR800853_1:0.01708756015,ERR1309192_1:0.01824786142):0.0005869343877):0.001186519861):0.01713562384):0.09834374487,SRR3265399_1:0.1459027678):0.05129222572,(SRR3265486_1:0.1750951558,SRR800802_1:0.1658744067):0.02481685579):0.01274054032,((SRR3265380_1:0.1940017343,SRR3265471_1:0.1904519796):0.01451167464,SRR3265367_1:0.2189314067):0.002974544652):0.2218926102,((SRR4210049_1:0.02089810185,SRR800775_1:0.03512721881):0.052884873,(SRR3481407_1:0.08282464743,((SRR3265406_1:0.08156930655,SRR3265458_1:0.08127493411):0.002706207335,ERR1308756_1:0.08264505118):0.002979908139):0.001583606005):0.3327590823):0.0209646672,(SRR4209896_1:0.01747888699,SRR800855_1:0.02730298042):0.3759189248):0.01395996753):0.01880767941,ERR1308673_1:0.4232809246):0.009435042739):0.007333829999):0.004922360182,SRR7851719_1:0.422339052):0.01219472289,ERR747927_1:0.4018454254):0.003388591111,(ERR1309490_1:0.3034018874,ERR756209_1:0.265122056):0.1684480011):0.006305767223,((SRR3265457_1:0.5144270658,ERR756214_1:0.6601451635):0.01995228231,SRR3265381_1:0.450238049):0.03777916729):0.003779888153,((ERR1309086_1:0.1278740019,ERR1527942_1:0.1363519877):0.009311787784,ERR1309251_1:0.1359049082):0.3103351593):0.002692833543,ERR1308879_1:0.4772130251):0.0109949708,SRR11788405_1:0.5017329454):0.005384802818,((SRR7851712_1:0.2533980608,((SRR7851713_1:0.2215817571,(SRR7851715_1:0.219966799,SRR7851716_1:0.2296839952):0.001022778451):0.0006440281868,SRR7851717_1:0.2261375934):0.0368700996):0.01108586788,SRR7851714_1:0.2465806901):0.1739118695):0.0141657833,((ERR1308929_1:0.2018301338,ERR1308851_1:0.1945463568):0.2132340968,ERR1309095_1:0.4620282948):0.008858675137):0.01067781262,((ERR1308754_1:0.1902943552,ERR1309289_1:0.1871665716):0.2324251235,(ERR1309481_1:0.2210989445,ERR1308974_1:0.2643929124):0.2713777721):0.005598277319):0.007111428306,((SRR4209961_1:0.03925821558,SRR800786_1:0.05223740265):0.3013244271,SRR3265416_1:0.42794168):0.06526787579):0.006848722696,ERR1308669_1:0.4351246059):0.001593649387,SRR3265480_1:0.4408025742):0.005361393094,ERR1308611_1:0.4778423309):0.002903593471,((((SRR4209952_1:0.01976105571,(SRR3481409_1:0.01846587658,(((SRR3481403_1:0.01806038246,(SRR3265393_1:0.01738869026,ERR1527927_1:0.02613722533):0.0009323433042):0.0008410830051,SRR3265494_1:0.01826030761):0.000908379443,SRR3265364_1:0.01885569841):0.001014752313):0.01005461533):0.06142126769,SRR800777_1:0.06162043661):0.350753963,SRR3265382_1:0.444693327):0.01236094534,ERR1309001_1:0.4663095474):0.007831797004):0.003999967128):0.01451427117,((((((SRR7851865_1:0.2788061798,(SRR7851812_1:0.2795866132,SRR7851811_1:0.2903674245):0.005827903748):0.002123709768,(SRR7851866_1:0.278632164,SRR7851859_1:0.2647972107):0.01608553715):0.01111236215,SRR7851922_1:0.4173131883):0.01311796904,SRR7851815_1:0.2889092565):0.0175433699,(((SRR7851861_1:0.3609268069,(SRR7851816_1:0.2748264372,SRR7851820_1:0.2696520388):0.02450937033):0.004117538221,(((SRR7851930_1:0.2807562351,SRR7851921_1:0.2792686224):0.0002738982439,SRR7851923_1:0.280436337):0.0008061379194,SRR7851924_1:0.2801226974):0.02056305856):0.02691759169,SRR7851818_1:0.3427478671):0.00951974839):0.0169520285,(((SRR7851860_1:0.2709914148,SRR7851813_1:0.2894475162):0.01989438012,(SRR7851862_1:0.3193823695,SRR7851814_1:0.2989425659):0.007019344717):0.004311219789,(SRR7851819_1:0.2724035978,(SRR7851817_1:0.2847642899,SRR7851929_1:0.2824110389):0.005144864321):0.03325954452):0.01573255844):0.1224633902):0.006155431271,ERR756224_1:0.4784896374):0.00631197542,(SRR3265462_1:0.3976766467,((SRR3265461_1:0.1808517128,SRR3265459_1:0.1805474013):0.02335159481,ERR1308729_1:0.2000605613):0.0800999999):0.1245052442):0.004929289222,(ERR1308919_1:0.1176086441,ERR1309373_1:0.1165211573):0.3092197776):0.003689855337,((((SRR4210051_1:0.01980783232,(SRR800773_1:0.01625072584,ERR1309216_1:0.01997171715):0.01121587865):0.1513480991,ERR1308677_1:0.1581422836):0.009059250355,SRR3265395_1:0.1664829999):0.0008723139763,SRR3265497_1:0.1677815467):0.2579785585):0.003618273884,(((SRR3481387_1:0.1249502003,SRR800849_1:0.1295287013):0.04372343421,ERR1308795_1:0.1796550006):0.1498656124,ERR756219_1:0.4239878654):0.08623400331):0.00469571352,ERR2299977_1:0.5561068058):0.001810103655,ERR1309407_1:0.414028585):0.001214981079,(SRR3481377_1:0.02109984308,SRR649905_1:0.02695914358):0.3957490921):0.003641547635,(SRR3265464_1:0.499097079,ERR1309469_1:0.436443001):0.04058679938):0.00857370533,((((((((((SRR4209958_1:0.02894685417,SRR800784_1:0.0404523313):0.1381416768,ERR1309051_1:0.1887385994):0.03141934797,((((SRR4210057_1:0.02258390747,(SRR3481402_1:0.01869777963,((SRR3265499_1:0.01774079911,ERR1308820_1:0.01813149638):0.000436685048,SRR800772_1:0.01628752053):0.007293877192):0.009279036894):0.1497563869,SRR3265397_1:0.1818274707):0.02317033708,(SRR4209960_1:0.02263570577,SRR800785_1:0.04606009275):0.1761164218):0.009995378554,SRR3265421_1:0.2270709574):0.007230485789):0.1724970639,(((SRR4209956_1:0.05871482193,SRR800781_1:0.07752020657):0.2523795664,SRR3265477_1:0.3484596908):0.01757742837,(((SRR4210056_1:0.02454980835,(SRR3481401_1:0.02325394191,((SRR3265498_1:0.0218601618,ERR1309414_1:0.02104067989):0.003832181916,SRR800771_1:0.01992527209):0.007434956729):0.005266633816):0.1041361988,(SRR3265396_1:0.1328484267,ERR1309009_1:0.1332245916):0.007144514471):0.07587558031,(((SRR4209954_1:0.01922877878,SRR800779_1:0.03247982636):0.09877624363,(SRR4209955_1:0.01996910013,SRR800780_1:0.03226745129):0.1321757287):0.02372276038,SRR3265409_1:0.1770968437):0.03217256814):0.135819301):0.04304973036):0.02250806987,SRR3265489_1:0.3996837139):0.001273158472,((((SRR4209899_1:0.126340881,SRR800799_1:0.110451214):0.07405897975,SRR3265473_1:0.1866650879):0.1429959834,ERR1309405_1:0.3520589769):0.04918814078,((((SRR4210052_1:0.01964198239,(SRR3481399_1:0.015673507,((SRR3351019_1:0.01571804844,SRR3265493_1:0.01562388055):0.0001220917329,ERR1309268_1:0.01702377573):0.006570455153):0.01338945888):0.1459845752,SRR3265391_1:0.1974131018):0.1466548145,(SRR3265484_1:0.1972181052,SRR3265481_1:0.1973509341):0.1663816571):0.02512464486,((((SRR4209898_1:0.02406363003,SRR800798_1:0.03645655513):0.1596043259,SRR3265368_1:0.2007716745):0.1568106711,((SRR4210055_1:0.02681237459,ERR1308747_1:0.04699781537):0.1767988652,SRR3265394_1:0.2149309069):0.1644540429):0.02157388628,SRR3265488_1:0.3318026662):0.01283690892):0.01580658928):0.009107636288):0.007064003497,((((SRR4209950_1:0.01893932,SRR800774_1:0.03952080384):0.1778929532,((SRR3265363_1:0.1995675266,ERR1308928_1:0.2136700451):0.002769440413,SRR3265359_1:0.200853765):0.01174297184):0.04777683318,SRR3265474_1:0.2417868525):0.1633985341,(((SRR4209910_1:0.01420212723,SRR800809_1:0.02447822131):0.1530538052,SRR3265420_1:0.1697929651):0.001590810716,SRR3265422_1:0.166151315):0.2350262105):0.01290299743):0.002102794591,((((((SRR4209902_1:0.02063759789,SRR800800_1:0.0277473703):0.1106758714,SRR3265482_1:0.1398453414):0.06107254699,((SRR4209903_1:0.02407520637,SRR800801_1:0.04346146062):0.1353624165,SRR3265483_1:0.1648390293):0.02863257751):0.03736754879,(SRR4209900_1:0.1673795581,SRR3265478_1:0.2074175775):0.02603807487):0.1662224829,((SRR4210058_1:0.02218866907,(SRR3265501_1:0.01919080503,(SRR1567392_1:0.01658451371,ERR1309283_1:0.01974315383):0.001414341852):0.02899428643):0.186077565,(SRR3265398_1:0.2292228639,SRR3265411_1:0.2374724448):0.01893413067):0.2077008784):0.01112747192,SRR3265403_1:0.3939694762):0.005401236005):0.01570947468,ERR1308916_1:0.399017334):0.0006213635206,ERR1309403_1:0.4319068193):0.01130880602):0.00612547528,(((((((((((((((((SRR6114126_1:0.02305735834,ERR1309427_1:0.01877360977):0.0002748966217,ERR1308695_1:0.01933081821):0.0004406590015,SRR1569597_1:0.02009123378):0.0003736568615,SRR5678553_1:0.01839726418):0.0003489116207,ERR1308595_1:0.01952340826):0.0001214314252,SRR800782_1:0.01915570349):0.0002742614597,SRR3265365_1:0.01996072195):0.01250340044,SRR4210059_1:0.02059732378):0.006788206287,SRR650014_1:0.01793380454):0.005763299763,SRR3481375_1:0.02876829356):0.003909256309,ERR023703_ERR023716_1:0.03103801608):0.2614794075,ERR1309084_1:0.2144902796):0.02908141911,ERR1309073_1:0.2425878793):0.03144552559,ERR1309061_1:0.2603780329):0.1336756051,ERR756215_1:0.4098968804):0.07734701037,((SRR7851891_1:0.01705816016,SRR7851846_1:0.01624780893):0.4094214737,((((SRR5678624_1:0.2651350498,((SRR5678626_1:0.2377797812,ERR1309372_1:0.2119567245):0.05894882977,ERR1309004_1:0.2811255455):0.02302598953):0.03430104256,SRR5678627_1:0.3151796758):0.0805953145,(ERR1309388_1:0.2097529471,(((((ERR1309298_1:0.1149478555,ERR1309519_1:0.117005527):0.005410939455,ERR1308914_1:0.1122030765):0.002793688327,ERR1309181_1:0.1156278998):0.001597364084,(ERR1308831_1:0.1136807054,ERR1308724_1:0.113874808):0.003722096328):0.03137832507,(ERR1308840_1:0.1124884933,ERR1308735_1:0.1110496223):0.05326183513):0.05084630102):0.08460576832):0.05718415976,(ERR1308713_1:0.07077027112,ERR1308982_1:0.07002154738):0.2088689506):0.06792393327):0.03380978107):0.022806108,SRR7851750_1:0.4772062898):0.001182797132):0.01035583671,((SRR4209928_1:0.0220438689,SRR800823_1:0.0429205969):0.3854052424,((ERR1309379_1:0.3775832951,(ERR1111493_1:0.1900970489,ERR2299986_1:0.1762519628):0.305704087):0.02925050259,ERR2299985_1:0.4343645573):0.01041042805):0.01774864271):0.004156202078,((SRR4209924_1:0.02554730698,SRR800820_1:0.0537676625):0.3755111098,((SRR3481417_1:0.2242335081,ERR1308807_1:0.2243648767):0.1948280782,ERR3139836_1:0.348287046):0.05318690836):0.001137838699):0.009054228663,((SRR4209957_1:0.02030046843,SRR800783_1:0.0443271026):0.1391027719,ERR1309242_1:0.2088460177):0.228651613):0.0008606612682,SRR3265467_1:0.4154542685):0.007041305304,((SRR4209912_1:0.02151566185,SRR800811_1:0.02794774435):0.1459155679,SRR3265466_1:0.2086947262):0.2150752544):0.004235655535,((((SRR11788399_1:0.3698360324,((((((((SRR7851749_1:0.01588422991,SRR7851855_1:0.01529263519):0.000955815427,SRR7851849_1:0.01832968742):0.0008323816583,SRR7851854_1:0.0194863081):0.07694400847,SRR7851850_1:0.1298770756):0.08615545928,SRR7851851_1:0.3644554019):0.06348211318,(SRR7851852_1:0.3310002089,(ERR3139821_1:0.01764203794,ERR1308812_1:0.01725783758):0.4025086761):0.03004670888):0.01716853678,(SRR800848_1:0.03921082616,ERR1309190_1:0.06082201749):0.2652018666):0.03167189658,(SRR4209917_1:0.02881111205,(SRR4209918_1:0.01921572722,SRR800815_1:0.03680569679):0.01176526677):0.3262336254):0.01055254042):0.03042563982,((ERR1309039_1:0.2227086723,ERR1308945_1:0.3522432148):0.06097445637,ERR1309442_1:0.2371167839):0.08868150413):0.02484378219,SRR1300186_1:0.2926659286):0.03003080934,(ERR756222_1:0.3285235167,ERR756220_1:0.3229057193):0.09574399143):0.009087990969):0.004790897481,(SRR11788418_1:0.4493107796,(((((((((SRR4209931_1:0.05469060689,ERR1309020_1:0.1478411853):0.09949786961,ERR1111506:0.3966454268):0.04274342954,SRR800827_1:0.1925902963):0.05037408322,(ERR1309267_1:0.220890075,ERR1309366_1:0.3251298964):0.255289793):0.04675611854,(ERR1111496_1:0.03525502235,ERR1111495_1:0.05892956257):0.5555999279):0.06175917387,((((ERR1309439_1:0.1285670251,(ERR1309515_1:0.1304050982,ERR1309337_1:0.1333980858):0.002370119095):0.002546531614,(ERR1308591_1:0.1294591725,ERR1308904_1:0.1289173365):0.008511452004):0.005633029155,(((((ERR1308855_1:0.1197310761,(((ERR1308785_1:0.06812188774,ERR1527937_1:0.07882604748):0.04875875637,(ERR1309396_1:0.0818818137,ERR1308848_1:0.08387690037):0.0390198268):0.004743967205,ERR1308888_1:0.1227490008):0.003284148872):0.00294871442,((((ERR1308691_1:0.09497448802,(ERR1308748_1:0.09581350535,ERR1309332_1:0.09095407277):0.005630508065):0.02919933572,ERR1309177_1:0.1202892512):0.007664725184,((((ERR1309232_1:0.1032648757,ERR1309467_1:0.1042184308):0.004768315703,ERR1309046_1:0.1014085114):0.006774254143,ERR1308889_1:0.1145197377):0.01295285113,((ERR1308913_1:0.09986592084,ERR1308841_1:0.1022659168):0.01433750615,ERR1308742_1:0.1075711101):0.01443888433):0.004163110629):0.001381753944,((ERR1309500_1:0.08372201025,ERR1308965_1:0.08438566327):0.02192190289,ERR1308787_1:0.1047731638):0.02191060036):0.001215755823):0.005173694342,ERR1309105_1:0.1282601058):0.002396761673,((ERR1308727_1:0.1305918992,(ERR1309413_1:0.1173040047,ERR1309306_1:0.1083020195):0.01887055859):0.004343904555,ERR1309269_1:0.1264871061):0.006959966384):0.003714941442,ERR1309193_1:0.1344686449):0.001088209217):0.2448481917,ERR1309514_1:0.3499472737):0.1938533187):0.04000249505,ERR1309018_1:0.7074321508):0.03152933717,ERR1111508:0.5483702421):0.05838921666,((ERR1308806_1:0.2188967764,ERR1309068_1:0.2175960541):0.2524527013,(((ERR1309045_1:0.2995947897,(ERR1309336_1:0.1394734383,ERR1308622_1:0.1342903674):0.07564588636):0.0313732028,ERR1308995_1:0.244917959):0.02213181555,ERR1308853_1:0.2892860174):0.03284195811):0.2392098606):0.2638313174):0.006749488413):0.0103854984,SRR3265469_1:0.4088516831):0.005107410252,(((SRR4209962_1:0.02335960045,SRR800787_1:0.04053197429):0.1641567945,SRR3265415_1:0.176862359):0.1881513894,(SRR4209927_1:0.02162687108,SRR800822_1:0.04914145544):0.3773315847):0.02278319933):0.002942979336,ERR3139826_1:0.4371712804):0.002997368574,((((SRR6114122_1:0.2147927135,SRR3481410_1:0.2148752362):0.002336986363,SRR3481432_1:0.2119916975):0.05821117759,((((((((((((((((((((((SRR6114117_1:0.0007274089148,((((SRR5688258_SRR5688259_1:0.0006434971001,(SRR1569870_1:0.0007440661429,SRR1569895_1:0.0007477133186):4.28277126e-05):4.464163067e-05,(ERR1309028_1:0.0003549345711,ERR266422_1:0.0007125908742):0.0001053786909):1.707847696e-05,SRR1569694_1:0.0006609117845):2.968515037e-05,ERR1527928_1:0.0009096956928):7.853243733e-05):4.971248563e-05,SRR1570792_1:0.001057875808):0.0002143562597,SRR4074255_1:0.0007311928784):0.0001245741732,ERR749179_ERR749180_ERR754623_ERR915337_1:0.0007301386795):0.001511313138,ERR756205_1:0.001384228352):0.0008680186584,SRR3481383_1:0.001882924698):0.0002382805105,SRR4210045_1:0.003175086807):0.001966136973,SRR3481428_1:0.0036364072):0.04136468843,(SRR1570790_1:0.0240115542,SRR1569739_1:0.02687615342):0.01555531099):0.04257211089,((SRR3481384_1:0.004984877538,SRR1569900_1:0.006207654718):0.006473117508,ERR023702_ERR023715_1:0.006834904663):0.08438694477):0.01426128298,SRR1570800_1:0.1129482314):0.02579467744,SRR1569897_1:0.1646580398):0.01170031726,SRR3481429_1:0.1590958983):0.01504198462,SRR3013586:0.1450915933):0.02267926931,SRR5678565_1:0.1966989338):0.01306178421,((SRR6114134_1:0.008001769893,SRR1569902_1:0.006850137841):0.01046146825,SRR3481431_1:0.008830366656):0.2277419567):0.007614949718,(SRR1570798_1:0.161883682,ERR1308998_1:0.1670816243):0.05839028209):0.04179352894,((SRR3481415_1:0.1814768463,ERR266428_1:0.1696804613):0.012279585,(ERR1308825_1:0.009748033248,ERR1309429_1:0.009486052208):0.1564449072):0.05624439195):0.03951848298,(SRR4209908_1:0.01357795484,SRR1569791_1:0.02120905928):0.2546134293):0.02642346919,SRR6114141_1:0.3449884653):0.01073035598,SRR3265418_1:0.3906255066):0.01570343971,SRR3481376_1:0.2417477071):0.01857002266):0.01666230708,(((SRR6114132_1:0.2041469961,SRR5678658_1:0.2031204849):0.006092995405,ERR1308890_1:0.2038952559):0.01236359775,SRR3481400_1:0.2216312736):0.04807081074):0.08812923729):0.00940859504):0.007989883423,ERR3139827_1:0.4100349247):0.008027849719,(SRR6114147_1:0.3659922481,SRR6114146_1:0.3826607466):0.05548025668):0.003373101354,((SRR4209913_1:0.02179324254,SRR800812_1:0.01762649417):0.1546012908,SRR3265383_1:0.184162125):0.2073784024):0.004636257887,((ERR1309276_1:0.1693432033,ERR1527929_1:0.1611145139):0.03619176149,ERR1308969_1:0.175742209):0.2094868869):0.002140134573,(SRR4209922_1:0.02079347707,SRR800818_1:0.04614561796):0.3780976832):0.005540654063,(SRR3481378_1:0.02212280594,(SRR800841_1:0.02170526423,SRR649842_1:0.01316812076):0.01053333096):0.3409400582):0.001457962207,(ERR1309132_1:0.3411176503,((ERR1309129_1:0.1114524379,((ERR1309015_1:0.09065768123,ERR1308882_1:0.08892567456):0.02572947368,ERR1309516_1:0.1073535681):0.003709413111):0.006172063295,(ERR1308865_1:0.1041244268,(ERR1309348_1:0.0990980342,ERR1309097_1:0.1001784727):0.01175508276):0.01064765081):0.2194113284):0.02094012499):0.006390094757,ERR1309522_1:0.3555580378):0.002531006932,ERR1309351_1:0.3755800128):0.008574098349,(ERR1308794_1:0.1328451186,ERR1308647_1:0.1291973442):0.2612931728):0.003574550152,((SRR4209935_1:0.02946576662,SRR800821_1:0.03525443748):0.02258086763,SRR4209925_1:0.02890448831):0.274458617):0.001361422241,((ERR3139835_1:0.01994725876,ERR756201_1:0.01763761975):0.3286603689,(ERR3139825_1:0.3632976115,ERR3139824_1:0.2656041682):0.007874414325):0.0233387351):0.01226703264):0.003126826137,((((((((((((SRR6114133_1:0.01876412146,ERR1308657_1:0.01551879663):0.08045512438,(ERR1309517_1:0.0154640656,ERR1309406_1:0.01520230994):0.08605417609):0.01465592533,((SRR4209949_1:0.01759973727,SRR800770_1:0.02612981386):0.06460944563,ERR1309512_1:0.09739168733):0.01366592944):0.03921345249,(SRR4209943_1:0.01839210652,SRR800765_1:0.03529233485):0.1270873547):0.04243100062,(ERR3139833_1:0.2066400051,ERR1309146_1:0.208860755):0.07822778821):0.07878386974,(((((SRR4209897_1:0.09550394863,((SRR5688234_SRR5688235_1:0.1129550934,SRR3265465_1:0.1139374375):0.001686003059,SRR5688176_SRR5688177_1:0.1181309819):0.02674473077):0.05583676323,(SRR5678684_1:0.1212275848,ERR1308680_1:0.1253987551):0.05778658763):0.020502951,(ERR1309364_1:0.176894322,ERR1309420_1:0.1677223891):0.02337530255):0.006454661489,SRR5688170_SRR5688171_1:0.261398077):0.01249655336,SRR5688224_SRR5688225_1:0.2273875177):0.01044506952):0.002288300544,((((((SRR5688220_SRR5688221_1:0.02381188422,SRR5688218_SRR5688219_1:0.0242633):0.0006891069934,SRR5678686_1:0.02430205047):0.161706686,SRR5678568_1:0.1697227061):0.06847714633,SRR5688212_SRR5688213_1:0.2362185121):0.01561835408,SRR3265463_1:0.2917561829):0.006197996438,SRR5678680_1:0.2554110885):0.007311542518):0.008067421615,SRR3265491_1:0.2569769323):0.01034339145,(((((SRR5688178_SRR5688179_1:0.2749124169,((SRR800845_1:0.1459831148,ERR1309456_1:0.1354701668):0.125243187,ERR1309438_1:0.2351206541):0.01181791723):0.005233988166,ERR1308646_1:0.2974998951):0.03692598641,ERR1309259_1:0.3788604736):0.01163724065,(SRR3265390_1:0.1431450993,ERR1309421_1:0.1427168995):0.1744983345):0.0009814053774,(SRR3481398_1:0.1084965542,ERR1309237_1:0.1334624439):0.1599357575):0.005958750844):0.002018839121,SRR5688236_SRR5688237_1:0.2659316957):0.007333725691,((SRR5688274_SRR5688275_1:0.2928659618,(SRR5678585_1:0.07772465795,ERR1308609_1:0.07945363969):0.1060812175):0.07134218514,((SRR5688222_SRR5688223_1:0.1278764606,ERR1527941_1:0.1446371377):0.009985161014,(((SRR5678682_1:0.09423615038,SRR5678570_1:0.09409821033):0.0007590763271,SRR5678681_1:0.09621043503):0.04062051326,(SRR5678674_1:0.1360457391,SRR5678609_1:0.1378693432):0.01062993705):0.002926615067):0.1456162781):0.0115873497):0.01188711077,((SRR5678608_1:0.01632790081,ERR1308784_1:0.01679595374):0.05283088237,ERR1309233_1:0.06124462932):0.172724396):0.03275846317):0.003498904407,SRR3265455_1:0.2141737938):0.01155368611,(((((((SRR6114128_1:0.2140232921,ERR2299976_1:0.2341341674):0.0085086748,ERR2299978_1:0.2150947154):0.01091428101,(((SRR4209905_1:0.01891397312,SRR800806_1:0.04330861196):0.03613943979,ERR1309288_1:0.09956280887):0.121645689,SRR5678661_1:0.2451652586):0.01415203139):0.00528738834,(ERR2299980_1:0.139311865,(ERR2299979_1:0.1417886913,ERR2299969_1:0.1270533502):0.006922215223):0.06252008677):0.009144044481,(((((((((((((((((((SRR6114131_1:0.153171733,ERR1309387_1:0.1540930122):0.02657049149,ERR1309264_1:0.153236717):0.005325831473,ERR1309184_1:0.1612204313):0.00120382756,ERR1308656_ERR1309346_1:0.1631833017):0.0007483884692,ERR1308869_1:0.1610333025):0.0006823986769,ERR1309287_1:0.1608966142):0.0008357316256,ERR1309339_1:0.161515519):0.003199629486,ERR1309123_1:0.1643228531):0.00245285593,(SRR5678610_1:0.1702085882,((ERR1527943_1:0.141219452,ERR1309463_1:0.1294424981):0.004931397736,ERR1308860_1:0.1336875558):0.04363307357):0.003125671763):0.131849125,ERR1308925_1:0.225090012):0.02325636148,ERR1309103_1:0.276484549):0.006460763514,ERR1308810_1:0.2487991154):0.01234742999,((((ERR1309211_1:0.2272599638,ERR1309465_1:0.2217558324):0.008823478594,(ERR1308862_1:0.2526753545,ERR1309220_1:0.2407839894):0.008877202868):0.006051488221,ERR1309329_1:0.2393105626):0.02004111558,(ERR1308859_1:0.1310167611,ERR1309134_1:0.1313943267):0.113787435):0.004893461242):0.007094599307,ERR1309497_1:0.2533073127):0.001257781056,(((SRR6114130_1:0.1233827472,SRR5678581_1:0.1154674292):0.1001241803,(ERR1309157_1:0.1036784649,ERR1309294_1:0.09593424201):0.1099692583):0.01513818279,((ERR1309375_1:0.1771409661,ERR1308918_1:0.1981518716):0.02152496576,ERR1308583_1:0.2178395987):0.0340349786):0.004499166273):0.01175433677,(ERR1309041_1:0.176182121,(ERR1308983_1:0.1707828492,ERR1308847_1:0.1817260236):0.0211815536):0.03970938548):0.01146471873,((ERR1309357_1:0.2997913957,(ERR1309110_ERR1309524_1:0.3469215333,ERR1527934_1:0.2976324856):0.04481457174):0.03646667302,ERR1308589_1:0.3151440024):0.01344009489):0.006419837475,(ERR3139834_1:0.01937493496,ERR1309137_1:0.01982133649):0.3542560637):0.0128492713,((ERR1111511:0.2922681272,ERR1111486_1:0.3734591901):0.09306725115,(((ERR2299984_1:0.1057283059,ERR2299983_1:0.1037945077):0.08632907271,ERR2299981_1:0.119345963):0.03703673184,ERR2299982_1:0.3331032395):0.1011367217):0.02162778378):0.03269212693):0.00449706614,SRR5678667_1:0.2911182642):0.01249990612,ERR756202_1:0.2494743168):0.0261737816):0.003536104225,((((SRR3481423_1:0.0177141577,(ERR1309194_1:0.01658999361,ERR1309431_1:0.01699480228):0.007488324307):0.06041534245,ERR1309071_1:0.06794799864):0.1733147204,ERR1308946_1:0.2651202381):0.0197390765,ERR1308743_1:0.3084226251):0.001002890058):0.01228372008,(ERR1309128_1:0.108957991,(ERR1309121_1:0.1044834927,ERR1309361_1:0.09885063022):0.006606873125):0.2595211267):0.002243952826,(((((SRR6114138_1:0.02055556327,SRR6114129_1:0.02075335756):0.005911579356,ERR1309144_1:0.01969355904):0.007618558593,SRR3481437_1:0.01818918809):0.3136520684,(SRR4209929_1:0.01764872298,SRR800824_1:0.02761087939):0.2777241766):0.00681065768,(SRR3481388_1:0.06837582588,SRR800835_1:0.2382280827):0.1715758443):0.01850701496):0.005148053169,ERR1308883_1:0.2614688277):0.00685371086,((ERR3798342_1:0.1472076923,ERR3139838_1:0.1736165732):0.001823015511,ERR3798341_1:0.156005919):0.1054336429):0.008038492873,((ERR1309417_1:0.2758737206,ERR1309207_1:0.09516295046):0.03058835119,ERR1309491_1:0.2127182484):0.01347113028):0.004870541394,ERR1309344_1:0.1888509095):0.002505175769,ERR560554_1:0.2076408267):0.002667539055,(SRR7851787_1:0.2084136903,(((SRR4209947_1:0.05449510738,(((SRR3265388_1:0.04220473021,ERR1308671_1:0.05084400624):0.04472965375,(SRR3265387_1:0.05425498262,ERR1309135_1:0.06511703134):0.05393997952):0.02957202494,SRR800768_1:0.06024823338):0.02037094906):0.1459708661,(SRR4209895_1:0.02526808158,SRR800854_1:0.1094336063):0.1280669719):0.02705438621,(SRR4209946_1:0.167969808,((((SRR4209906_1:0.03464142233,(SRR800807_1:0.03109795228,(ERR1309244_1:0.03683945164,ERR1309499_1:0.03509225324):0.03443233296):0.07203426212):0.08258139342,(ERR1308720_1:0.03716500103,ERR1309434_1:0.03436435014):0.237124145):0.06926079839,(ERR1309075_1:0.1452080607,(ERR1308726_1:0.184600383,ERR1527945_1:0.2071381509):0.06196016073):0.03848599643):0.009347122163,(((ERR1309464_1:0.07947344333,ERR1309262_1:0.07244101912):0.06378687918,ERR1309511_1:0.2009209245):0.04206757247,(ERR1308934_1:0.06124227867,ERR1309305_1:0.06209538504):0.1339673698):0.02593371272):0.06023402512):0.02186526917):0.4206745327):0.003430841723):0.001375216525,((((((SRR1300203_1:0.01260144822,SRR1300157_1:0.01355195977):0.2208591253,ERR1309383_1:0.1525305659):0.02003726177,(SRR1300163_1:0.09762334824,SRR1300156_1:0.1613982916):0.04404380172):0.008620076813,(SRR1382204_1:0.3349879384,ERR1309325_1:0.1919944733):0.01534197014):0.01372876763,SRR1300159_1:0.1505495757):0.004385374952,((SRR1300200_1:0.1142993048,SRR1382200_1:0.1370701939):0.006120827049,((SRR1300198_1:0.1710750163,SRR1382197_1:0.114922829):0.05705830455,SRR1300191_1:0.1717980653):0.02311563119):0.01707101241):0.01049686223):0.007342176512,(((((SRR11788375_1:0.07925646007,(SRR1382199_1:0.07195100933,ERR560543_1:0.07706884295):0.001922111958):0.001285497099,ERR1308930_1:0.08001795411):0.0009354772046,(SRR11788385_1:0.07615061104,SRR11788390_1:0.0738273263):0.0008272106061):0.001599937677,SRR1300188_1:0.07571478188):0.07961532474,(SRR3481446_1:0.1043799371,ERR1309415_1:0.08740970492):0.09692540765):0.003332375316):0.002709993627,((((((((((((((((((SRR11788415_1:0.05837168917,SRR11788428_1:0.05901230499):0.04093188047,((SRR11788378_1:0.08736726642,SRR800851_1:0.09200155735):0.0008123740554,ERR1276734_1:0.0881119892):0.008226705715):0.003355141729,SRR11788380_1:0.09534187615):0.001520279795,ERR560561:0.08591637015):0.001321807504,ERR1308818_1:0.09595295787):0.001385763288,ERR1308588_1:0.09535583109):0.0005335733294,SRR5678652_1:0.09554199874):0.000492352061,(((SRR5678660_1:0.09214296192,ERR1309292_1:0.09170868248):0.0007053539157,ERR1309506_1:0.09247661382):0.0006813593209,ERR1309489_1:0.09078101814):0.003471400589):0.001271087676,ERR560555:0.08978019655):0.001623714343,((((SRR11788388_1:0.09431699663,SRR11788389_1:0.09391277283):0.001213613898,SRR11788398_1:0.09360063076):0.001633439213,ERR1352843_1:0.1020338386):0.001546467189,(SRR11788432_1:0.09319350868,SRR5678634_1:0.09377395362):0.001715861261):0.0009980802424):0.001298549934,((ERR560560:0.0733673051,ERR560559:0.07368826121):0.01270806231,(ERR560558:0.08549457043,ERR560562_1:0.09394157678):0.001610570122):0.001109629287):0.002404964529,(ERR1352842_1:0.09966993332,(ERR560557:0.06732545793,ERR560556:0.06957259774):0.01651380956):0.0001910134451):0.02505526878,(((((SRR11788382_1:0.03834153339,SRR5678656_1:0.03643668815):0.02008342557,(SRR11788433_1:0.0544372201,(ERR1308933_1:0.03420380503,ERR1308832_1:0.03308067471):0.01771682315):0.007618354168):0.004913895391,((ERR1308586_1:0.02817654051,ERR1308670_1:0.02782940678):0.02374596894,ERR1308968_1:0.05438847095):0.003363623517):0.007918270305,((((((SRR4210053_1:0.02922218293,(ERR1309369_1:0.02906186692,ERR1308597_ERR1308598_1:0.02797126584):0.006639587693):0.01380172744,(((((ERR1308852_1:0.00964326039,ERR1309104_1:0.009332012385):0.0002578408457,ERR1308876_1:0.01033950783):0.01905719191,((ERR1309024_1:0.01052333508,ERR1309091_1:0.008764619939):0.0001438730396,ERR1308926_1:0.01129696704):0.01863854006):0.01687532477,ERR1308897_1:0.05051070452):0.002878508531,(((ERR1308949_1:0.03856352717,ERR1309410_1:0.0415527299):0.00165024586,ERR560540_1:0.03987921774):0.001522657461,(ERR560546_1:0.02125575952,ERR560541_1:0.01965769567):0.02094822749):0.003200568259):0.002251654398):0.001154931728,((ERR1309523_1:0.02968351543,ERR1309343_1:0.02899798378):0.02248446271,((ERR1308749_1:0.02823979594,ERR1308714_1:0.02700806968):0.02269660309,((((ERR1308697_1:0.02845011465,ERR1309010_1:0.02739183791):5.06080687e-05,ERR1309316_1:0.02681852877):0.001078356989,ERR1309115_1:0.02988253906):0.0006055161357,ERR1308578_1:0.02935986966):0.01478677616):0.003659353592):0.004174144473):0.0008513798239,((ERR1309200_1:0.04957038164,ERR1308738_1:0.05760509521):0.00169372512,((ERR1309513_1:0.03374392539,ERR1309368_1:0.03224098682):0.02298591286,ERR560549_1:0.05148871988):0.00348509429):0.0002401495876):0.001673027873,ERR1308886_1:0.06196086854):0.002095187083,(SRR4210054_1:0.02191802487,(((SRR3265496_1:0.01064311434,SRR3265495_1:0.009476595558):0.0005962573923,SRR800769_1:0.01010544226):0.01601082273,ERR1309173_1:0.02565723471):0.01007701829):0.0197978206):0.00132960733):0.001450737705,((ERR3139816_1:0.07583355159,(((((ERR1308769_1:0.04361959547,ERR560552_1:0.04366204888):0.003021668643,ERR1309355_1:0.04386505112):0.007371176034,((ERR1308580_1:0.04355010763,ERR1308639_1:0.04279471561):0.002149937674,ERR560548_1:0.04196116328):0.004579626024):0.006446259096,ERR1308679_1:0.05725394934):0.003398148343,ERR560553_1:0.04969698936):0.001994796097):0.002231432591,(ERR1309345_1:0.05708240718,ERR1308664_1:0.05255492777):0.004132453818):0.004395792261):0.07046860456):0.009398080409,ERR1308877_1:0.09720974416):0.02176382393,SRR11788384_1:0.09753059596):0.01922111027,(((SRR11788395_1:0.06531198323,(ERR1309183_1:0.06583491713,ERR1309350_1:0.06344804913):0.0006655864418):0.04540439323,ERR1309266_1:0.1294666827):0.01868038066,(ERR3139829_1:0.08507794142,ERR1309205_1:0.08405038714):0.04028169811):0.00257429108):0.001294709742,(SRR5678671_1:0.0554780215,SRR5678569_1:0.05619417131):0.05649777874):0.03081154823,(ERR1308874_1:0.09734463692,ERR1308815_1:0.1173014641):0.007629384287):0.003708861303):0.0006008608034,((((((((SRR11788374_1:0.06261043996,(((SRR5678640_1:0.03256105632,SRR5678677_1:0.03233303875):0.001988681965,SRR5688228_SRR5688229_1:0.03291201219):0.001231463277,(ERR1309280_1:0.03099256009,ERR1308674_1:0.03214405477):0.0007506817346):0.0167989675):0.0005470234901,SRR11788392_1:0.05321580917):0.008724323474,(SRR11788404_1:0.05428158492,(SRR11788396_1:0.03767902404,(((SRR11788406_1:0.03920164332,(ERR1309225_1:0.03731058165,ERR560542_1:0.03654832765):0.0003635622561):0.001363547519,SRR5678636_1:0.03737782687):0.0020028539,((SRR5678653_1:0.03495631739,SRR5678663_1:0.03322998062):0.002337623388,SRR5678685_1:0.03624944761):0.001369417645):0.0007507745177):0.006465427577):0.001581470249):0.04627428949,(((SRR11788411_1:0.05448782444,((ERR1309238_1:0.05383401737,ERR1308994_1:0.05347147956):0.0002923343272,(ERR1308630_1:0.05215601623,((ERR266434_1:0.04843421653,ERR266423_1:0.05324232951):0.003019133583,ERR266437_1:0.05315361172):0.001030979678):0.0002650702663):0.001417934895):0.001190223498,(ERR560539_1:0.04976243898,ERR266418_1:0.05215986446):0.002187343314):0.04488317296,ERR1309107_1:0.076644063):0.02893920243):0.008482340723,ERR1308683_1:0.1079902947):0.00157661736,ERR1309518_1:0.1313334107):0.004677522928,SRR11788425_1:0.1253695041):0.001644350588,ERR1309505_1:0.1365158558):0.001254756353):0.001390107907,(((SRR11788423_1:0.05595429614,(SRR11788383_1:0.01392577961,ERR560551_1:0.01076166332):0.040418569):0.03363753855,(SRR3481414_1:0.01396597922,(ERR1309323_1:0.01356382295,(ERR1309143_1:0.0132918749,ERR1308686_1:0.01289986446):0.0002661719918):0.002272877842):0.09053642303):0.002137896139,((((((SRR3481411_1:0.01163228136,ERR1309483_1:0.01536378916):0.1449942142,(ERR1308606_1:0.1068546548,ERR1309247_1:0.1100173369):0.006469681859):0.005482949317,(ERR1309310_1:0.01223436464,ERR1308988_1:0.01086096372):0.09698522836):0.01649075001,ERR1308676_1:0.09522191435):0.00271615386,ERR3139854_1:0.09651131928):0.005828117952,(ERR1309281_1:0.1088414043,ERR1308599_1:0.1782905608):0.003840608522):0.004686132539):0.01703959703):0.001453447854,(((SRR11788397_1:0.09778368473,ERR1309172_1:0.1524097025):0.009985513985,ERR1309158_1:0.1209935769):0.006243288517,((((SRR3481444_1:0.01290377695,SRR3481443_1:0.01207407657):0.0003617639304,(((ERR1308834_1:0.01223105192,ERR1309507_1:0.01143281534):5.435012281e-05,ERR1309390_1:0.01259184629):0.0002831371967,(ERR1308596_1:0.01194564532,ERR1308791_1:0.01127302926):0.0002483766293):0.001378165791):0.003897788003,ERR2299973_1:0.02571259439):0.0002008033916,ERR2299974_1:0.02129365131):0.08063876629):0.000590656593):0.001431458862,((((((SRR11788408_1:0.05635311455,(SRR11788409_1:0.01345855743,SRR11788410_1:0.01273343712):0.0457771644):0.02225394361,ERR1308718_1:0.08140465617):0.001655049622,ERR1308668_1:0.08759279549):0.0004834852007,((((((SRR11788416_1:0.01192105189,(SRR1382196_1:0.0082009295,SRR1300168_1:0.008811113425):0.001278653741):0.06917981058,SRR11788426_1:0.07371131331):0.0041891234,((((((SRR11788421_1:0.03468580171,(SRR11788424_1:0.01269261166,(((SRR11788394_1:0.01107093226,ERR1308952_1:0.01200196985):0.0005026510917,SRR1300193_1:0.009218232706):0.0004479463969,(((ERR1309286_1:0.01037500147,ERR1309044_1:0.01100953575):0.0001944093965,ERR1309479_1:0.01081864163):7.830699906e-05,ERR1308613_1:0.0103568621):0.0004791170068):0.000400188379):0.02175525948):0.01115157083,((SRR1382195_1:0.0094794631,SRR1382194_1:0.00880385004):0.01231637783,SRR1300155_1:0.02112548612):0.03220004961):0.01460411772,SRR11788359_1:0.08283169568):0.01036809199,(SRR1300202_1:0.007879141718,SRR1300180_1:0.007648644038):0.05728705227):0.002752717584,((SRR11788422_1:0.02837062627,ERR1309485_1:0.03118150309):0.002245781943,SRR5678632_1:0.02917883731):0.05748321488):0.003501284868,ERR3139851_1:0.08595393598):0.0009741177782):0.003808124457,(((SRR1300195_1:0.009898900054,ERR756199_1:0.008681363426):0.06377215683,(((ERR1308944_1:0.08463988453,ERR1309401_1:0.1113226041):0.006604505237,(ERR1308813_1:0.0701071769,ERR1308884_1:0.06796325743):0.001675003674):0.0006642490625,ERR1309118_1:0.07411623001):0.002337165177):0.001401696354,ERR266433_1:0.07943792641):0.002334333491):0.0009650886059,ERR1309473_1:0.0986886397):0.0006476622075,(((SRR11788393_1:0.03355392441,ERR1308977_1:0.03120573796):0.0004207435995,SRR5688266_SRR5688267_1:0.03149268031):0.0013252598,((SRR5678631_1:0.03101964109,SRR3265500_1:0.03290097043):0.0001489967108,ERR1308981_1:0.03278972954):0.0007726933109):0.0464798063):0.0004186023434):0.001279555145,(ERR1309386_1:0.09630064666,(ERR1308717_1:0.0981951952,(ERR1309241_1:0.01028219331,ERR1308814_1:0.01109661441):0.07215568423):0.006274472922):0.001704123686):0.0005396269844,((ERR1308940_1:0.07027237862,(((ERR1309295_1:0.01075414103,ERR1308632_1:0.01185828354):0.0001426921226,ERR1308835_1:0.01107898168):0.03147184849,ERR756217_1:0.04154966772):0.02901168726):0.01096273959,(ERR1309083_1:0.0742771998,ERR1308636_1:0.08616969734):0.01211629435):0.0007248934708):0.000574184116):0.000838822627,((((((SRR11788373_1:0.07192078233,SRR11788400_1:0.06731003523):0.001669423655,((ERR1309510_1:0.06489723921,ERR1309117_1:0.06557402015):0.003598414361,ERR1308771_1:0.06965140253):0.000428375497):0.03461563587,((SRR4209914_1:0.01011173986,SRR800813_1:0.01332972571):0.0432267189,(SRR1300194_1:0.05884219334,(ERR1308633_1:0.06118101999,ERR756218_1:0.05854124948):0.0002546086907):0.003710702062):0.0251706019):0.0099845035,(SRR1300187_1:0.04357806593,(ERR1309007_1:0.04404498637,(ERR1308755_1:0.04405375198,ERR756227_1:0.04445647821):0.000285634771):0.002047812566):0.03517890349):0.01683729514,ERR1308643_1:0.09374181926):0.003205216723,(((((SRR11788427_1:0.08335329592,((((((SRR3265408_1:0.01883955859,SRR3265407_1:0.01862791367):0.0001356784196,(SRR3265402_1:0.01921930537,((((((((ERR1309099_1:0.0199224446,(((ERR1309065_1:0.0197186023,ERR1309265_1:0.01853151619):0.0003981525078,ERR1308600_1:0.01900619641):0.0002607032366,(((ERR1309016_1:0.01936643571,ERR1309453_1:0.01886636019):4.6102341e-05,((((ERR1308887_1:0.01833836548,(ERR1309005_1:0.02038714103,(ERR1308942_1:0.01920067519,(ERR1309462_1:0.01837055758,ERR1309356_1:0.02126814052):0.000194276683):0.0002528727055):0.0001252833754):0.0001382129267,ERR1308688_1:0.01900602132):0.0001541459933,ERR1309213_1:0.01937847957):0.0001054052263,ERR1309263_1:0.01893712766):9.715997294e-06):0.0001470826537,(ERR1308641_1:0.01961780898,ERR1309419_1:0.02001687326):0.0001708634518):4.64050172e-05):0.0001008883119):0.0001019013944,(ERR1308905_1:0.01920380257,ERR1309307_1:0.01955810376):0.0001132520338):7.267668843e-05,ERR1308710_1:0.02222895063):3.803834989e-05,(ERR1308801_1:0.01926798932,ERR1308941_1:0.01963675581):0.0001040343268):4.452746361e-05,ERR1308624_1:0.01882406697):1.911260188e-05,ERR1309043_1:0.01910928451):0.000105782412,ERR1309436_1:0.0189575702):9.89009277e-05,(ERR266412_1:0.01833084412,ERR266430_1:0.01775857247):0.0006540170289):0.0007192175835):0.0002938623657):0.0001844475046,SRR3265456_1:0.01920548454):0.0005143284798,ERR266417_1:0.03460810333):0.001172952354,SRR3265460_1:0.02871014923):0.007249802351,ERR1309170_1:0.0307479091):0.05488966033):0.003509275615,(SRR11788387_1:0.04099845141,SRR11788401_1:0.0402482301):0.05434817076):0.001735679805,ERR560550_1:0.08943728358):0.003462239634,((((ERR1309302_1:0.04252719507,ERR1308838_1:0.0418732129):0.05047973618,ERR1309315_1:0.1042397022):0.005752690136,ERR1309328_1:0.09522088617):0.004178009927,(ERR1308584_1:0.10048832,ERR1308956_1:0.1019171923):0.003034530208):0.001073335414):0.00413773628,(ERR1309501_1:0.07847353816,(ERR1309056_1:0.01177648827,ERR1308773_1:0.01259594224):0.05967000127):0.01559812948):0.001511047361):0.0008529238985):0.0001188266324):0.0003652478335,(SRR11788376_1:0.07642392814,(((((((((((((SRR6114151_1:0.01297147945,(SRR800791_1:0.01055702753,ERR1308917_1:0.01140596345):0.0002829874866):0.00121331797,SRR650022_1:0.008297597058):0.002938592341,SRR3481379_1:0.01458191313):0.00224421639,SRR4210046_1:0.01694828272):0.005845528096,ERR022189_ERR022202_1:0.04267292842):0.01330257393,(SRR4209968_1:0.01344574057,SRR800796_1:0.01403370127):0.02053386532):0.002138808835,(((((((SRR4210047_1:0.01091611665,SRR3481389_1:0.01051838789):0.0003410203499,(SRR800792_1:0.009427625686,ERR1308593_1:0.01101147383):0.001087602926):0.0002834298648,SRR650023_1:0.008671997115):0.02286048792,(((SRR3265443_1:0.03226522729,SRR3265442_1:0.03186513111):0.002071207389,SRR3265432_1:0.03400148451):0.0002069361508,SRR3265441_1:0.03452892974):0.0006431397051):0.0006432547234,(SRR5678573_1:0.03539822251,(((SRR3265454_1:0.03478265554,SRR3265433_1:0.03487458825):0.000363071129,(SRR3265451_1:0.03548152745,SRR3265440_1:0.0349509567):0.0001924686658):0.0002818070352,SRR3265452_1:0.03507127985):0.0002527106553):0.0003912519023):0.001500262995,((SRR4209967_1:0.01663263142,(SRR800795_1:0.009480087087,ERR1309395_1:0.0105915498):0.006186954211):0.01444996614,SRR3265450_1:0.03176903352):0.004219595343):0.0004399521276,(SRR4209964_1:0.02020045184,SRR800789_1:0.01788737066):0.02026092261):0.0002955629025):0.001537016593,(SRR4209969_1:0.01765715517,SRR800797_1:0.02027645521):0.0201125592):0.0003091972321,((((((((SRR6114150_1:0.01347917505,SRR3481390_1:0.0108846575):0.001423924696,SRR800790_1:0.01193113811):0.00107826828,SRR650003_1:0.007452180609):0.0007973308675,ERR022196_ERR022209_1:0.01543598063):0.0005387580022,SRR650027_1:0.009476831183):0.0002401117235,SRR650007_1:0.009018629789):0.001357394271,SRR4210048_1:0.01552770566):0.002374586184,SRR650015_1:0.01197104342):0.01849736832):0.001553706825,(SRR4209963_1:0.01976016909,SRR800788_1:0.02668154612):0.01962603442):0.0008752606809,((SRR4209966_1:0.02633013949,(SRR800794_1:0.01432256587,ERR1308709_1:0.01796238311):0.01103629824):0.01083052531,(SRR4209965_1:0.02113417536,(SRR800793_1:0.009467514232,ERR1309252_1:0.01275145262):0.01308936905):0.0135824196):0.002640202874):0.01696601138,ERR266415_1:0.1152476668):0.004500508308,ERR022197_ERR022210_1:0.4042981565):0.02223345265):0.003890174907):0.0002687086817,((((((SRR11788407_1:0.09150724113,(((((ERR1309037_1:0.02957016788,ERR1308757_1:0.02785610221):0.03580378741,ERR1309478_1:0.06252430379):0.01062159985,(ERR1308870_1:0.01496524829,ERR1309246_1:0.01425710227):0.06369276345):0.008134635165,((ERR1309017_1:0.03048670851,ERR1309111_1:0.02963879891):0.001468494534,ERR1309042_1:0.02956244349):0.05019038916):0.003116980195,ERR1309474_1:0.08653590083):0.003506969661):0.002375240903,((SRR800804_1:0.009679783136,(ERR1308590_1:0.01085715555,ERR1309437_1:0.01035146229):0.000318298582):0.07269266993,(((((ERR1308703_1:0.02772079222,ERR1309031_1:0.0278892573):0.002883070149,ERR1309476_1:0.02974287793):0.0001395097352,(ERR1309109_1:0.0296270065,ERR1308661_1:0.02847439051):0.000332287862):0.001408139244,ERR1308922_1:0.02999813296):0.05700448528,ERR1308605_1:0.07960154861):0.004791975021):0.001102031907):0.001223678119,(ERR1308909_1:0.07326257974,ERR1308844_1:0.0755296275):0.004852299113):0.001429852797,((((((((((SRR6114148_1:0.01431666408,SRR3481419_1:0.01077894587):0.002860786393,ERR023697_ERR023710_1:0.01343113184):0.02751798183,ERR1309176_1:0.04275853187):0.001607060432,ERR1308702_1:0.04420531914):0.04827208072,(((SRR3481436_1:0.03234039247,((ERR1308951_1:0.03298832104,ERR1309466_1:0.03325178847):0.0004037730396,ERR1309428_1:0.03392903507):0.001429936849):0.001311356202,ERR1308989_1:0.03428459167):0.06049057841,ERR1309228_1:0.09670050442):0.0018677935):0.001334192581,(((ERR1308711_1:0.08401060849,ERR1309023_1:0.0841659531):0.009397545829,(ERR1309290_1:0.08962280303,ERR1309116_1:0.09885700792):0.00247367518):0.003238722682,ERR1308628_ERR1309454_1:0.09587412328):0.001206538058):0.0008372999728,(ERR1309272_1:0.01101332344,ERR1309480_1:0.01094427519):0.08095960319):0.001657687942,((SRR3481440_1:0.03920034692,ERR1527930_1:0.04025214538):0.05671449751,ERR1308620_1:0.09191990644):0.00173197838):0.0007532350719,(ERR1309168_1:0.0924205482,((ERR1309058_1:0.009648768231,ERR1309126_1:0.009434821084):0.0001008817926,ERR1309106_1:0.009722352028):0.075956285):0.001037804061):0.0006370615447,((((((SRR3481413_1:0.01024280675,ERR1309033_1:0.01164525747):0.0736336261,(ERR1309399_1:0.0133174425,ERR1309360_1:0.01302161533):0.08020241559):0.003510251641,ERR1309475_1:0.09009984881):0.001074597822,(((((SRR3481368_1:0.0123207802,ERR1309245_1:0.01435286086):0.001367278397,ERR022187_ERR022200_1:0.0228361655):0.002923575463,SRR650002_1:0.008315818384):0.02590510808,ERR1308629_1:0.0477277264):0.042753499,(ERR1308973_1:0.07293262333,ERR1309495_1:0.06861371547):0.01620217785):0.004272755701):0.0009844760643,((((ERR1308837_1:0.01250855159,ERR1309418_1:0.01311212871):8.694874123e-05,ERR1309067_1:0.0127904024):0.07149764895,(ERR1308881_1:0.07001152635,ERR1308959_1:0.07098719478):0.01321626827):0.008732698858,((ERR1308736_1:0.009926146828,ERR1308687_1:0.01054832991):0.06653048098,ERR1309060_1:0.08022683859):0.01379376277):0.001171560609):0.001117479056,ERR1308962_1:0.08668854833):0.000275292492):0.001062486554):0.0002385120606,(((SRR6114135_1:0.01412396505,SRR3481434_1:0.009499192238):0.07091779262,ERR1309411_1:0.08096102625):0.01330831274,(ERR756207_1:0.08624440432,(ERR747909_1:0.07939171046,ERR747908_1:0.081403099):0.001883804798):0.00148512749):0.0009354619542):0.001003457815,((ERR1309285_1:0.07955777645,(ERR1309206_1:0.01205100585,ERR1308799_1:0.01222536247):0.06768138707):0.007675357163,((ERR1309397_1:0.0814120844,ERR1308684_1:0.09145935625):0.004941567779,(ERR1308653_1:0.04986139014,ERR1308846_1:0.0515214242):0.03900696337):0.001713835867):0.001066108816):0.0001421978086):0.0005105669261,((((SRR11788412_1:0.08410894871,(SRR11788403_1:0.0857129693,SRR1300201_1:0.07163411379):0.01226308942):0.001977558713,(((SRR11788402_1:0.09075172246,(((((((((((((((SRR7851784_1:0.04069285095,(SRR7851782_1:0.0336741209,ERR1308744_1:0.04137909412):0.002749061212):0.008222764358,SRR5678638_1:0.04787188768):0.008683530614,SRR7851785_1:0.03891886026):0.009860700928,((SRR1300197_1:0.05187002942,SRR1300182_1:0.04622568563):0.01896838658,SRR1382202_1:0.05084929615):0.01263421122):0.008407982066,SRR1300196_1:0.05729885399):0.01273502409,((((SRR3481441_1:0.01416829042,SRR1568237_1:0.01276037656):0.003981966991,SRR650001_1:0.007850557566):0.01740353368,ERR023695_ERR023708_1:0.04966630042):0.03196382523,ERR1308689_1:0.04601123184):0.05032022297):0.008453860879,SRR1300175_1:0.07198522985):0.003474935889,SRR1300189_1:0.1030341089):0.003722153604,ERR1308667_1:0.134290576):0.004758693278,ERR3139855_1:0.08888974041):0.002593331039,SRR1300192_1:0.07658296078):0.002958837897,(((SRR1300185_1:0.009903330356,(ERR1308635_1:0.01253495645,(ERR1308991_1:0.01367685106,ERR1309096_1:0.01344393846):0.000161726959):0.0014111856):0.0005117072724,ERR756200_1:0.01261241548):0.001330491155,ERR756208_1:0.01304393075):0.06389626861):0.004531428218,ERR3139847_1:0.1601480097):0.004676283803,((((((SRR1300167_1:0.03880383074,SRR1382193_1:0.03896975517):0.0008144155145,SRR1300154_1:0.03911416978):0.000341752544,SRR1300161_1:0.03798899055):0.001643130556,SRR1300158_1:0.0387263447):0.003801520914,SRR1300160_1:0.03529860079):0.03637906164,SRR1300162_1:0.08580780774):0.01112810522):0.001479573781,(SRR1300153_1:0.1167025641,SRR1300152_1:0.09460756928):0.005792980082):0.001814749092):0.002263094066,(SRR5678657_1:0.1124574021,((SRR1300199_1:0.06495846063,SRR1300190_1:0.07112892717):0.02227463946,(SRR1300172_1:0.07819183916,ERR756226_1:0.09514280409):0.004118156619):0.01016782969):0.0006215547328):0.002387788147,(SRR1300174_1:0.06608670205,SRR1382198_1:0.1009037122):0.01457869634):0.007179728243):0.002272182144,((((((((SRR6114118_1:0.01164058596,ERR1309487_1:0.010633545):0.0001077377237,SRR1569760_1:0.01050956734):0.0003003159654,(SRR3265362_1:0.0100903688,SRR3265492_1:0.01017265115):0.0004911960568):0.001974979416,SRR3481439_1:0.01040427759):0.002579794265,SRR4209909_1:0.0124220131):0.04512933642,ERR1309156_1:0.05445853621):0.0291325897,(ERR1309219_1:0.08759008348,ERR1308721_1:0.1043068171):0.005102253519):0.005042113364,ERR1308947_1:0.08733060211):0.003303175792):0.001658109133,(((((SRR4209938_1:0.0123484591,(SRR3481442_1:0.0114097856,(SRR800831_1:0.01024712157,ERR1308809_1:0.01080536563):0.001700496767):0.001885416918):0.003340535797,SRR4209936_1:0.01660536975):0.04120849818,ERR1309374_1:0.06402864307):0.006854537874,ERR1309312_1:0.07966975868):0.006145754829,(((SRR4209940_1:0.009984568693,SRR800832_1:0.009804927744):0.06524395198,(SRR4209923_1:0.01819882356,SRR800819_1:0.02223463543):0.0554045029):0.003636026755,((((SRR3481438_1:0.0106866546,ERR1308788_1:0.01404945739):0.05837592483,ERR1309214_1:0.0720629096):0.008198224008,ERR1308943_1:0.09790479392):0.00129365921,ERR1309367_1:0.0967406109):0.004094424658):0.0006004765164):0.004139826633):0.00183704216):0.0003289375454,(((SRR3481365_1:0.01649036631,SRR650006_1:0.009349595755):0.003741337918,ERR023693_ERR023706_1:0.02661534399):0.06050313264,((ERR1309354_1:0.07428224385,ERR1308601_1:0.06873805821):0.008688043803,ERR1309050_1:0.07925517857):0.001648828387):0.003196706297):0.001096212654,(((SRR3481445_1:0.01164521743,ERR756213_1:0.01112387609):0.06546841562,ERR756203_1:0.07848884165):0.00175500568,((ERR2299972_1:0.01550779585,ERR2299971_1:0.01394547801):0.0432623215,ERR2299970_1:0.05648228154):0.02425832674):0.001339487149):0.0003182021901):0.0008435817435,((((((((((((((SRR6114143_1:0.01325549744,SRR4074257_1:0.01396519318):0.001473829616,SRR3481371_1:0.01189107262):0.0007939331699,SRR650004_1:0.007831136696):0.0008253944106,SRR3481363_1:0.01278925687):0.001017142087,ERR023699_ERR023712_1:0.01916790754):0.06151650473,ERR1309187_1:0.07370368391):0.002519290894,(SRR3481421_1:0.01282486599,ERR1309423_1:0.01432282943):0.0661598295):0.002662438899,ERR1308935_1:0.07910302281):0.000992474379,((((ERR1308786_1:0.01198562235,ERR752930_ERR915343_1:0.01079379208):0.05363326147,((ERR756204_1:0.04453229159,ERR752929_ERR915344_1:0.0451586321):0.01563696191,ERR752931_ERR915345_1:0.06232616678):0.005038842559):0.01090705395,ERR1308817_ERR1309035_1:0.07352282107):0.0006455592811,ERR756197_1:0.07677257061):0.003350458806):0.00144502148,(((SRR5678655_1:0.008819656447,ERR1309171_1:0.009128531441):0.001128935255,SRR1300179_1:0.008985272609):0.06168564782,ERR1308610_1:0.07585889101):0.002205183264):0.0006669067661,(((SRR4209901_1:0.01258884277,SRR3265470_1:0.01558094565):0.1051722318,(ERR1309275_1:0.06549119949,ERR1309330_1:0.1251672953):0.01898950711):0.002865043934,((SRR3265386_1:0.01176303998,ERR1308592_1:0.01159253158):0.06788539886,(ERR1308660_1:0.01146959327,ERR1309457_1:0.01135583036):0.072486341):0.001374646672):0.0008044196875):0.00046029652,(((ERR1308811_1:0.04116670415,ERR1309472_1:0.04005752876):0.003667356446,ERR1309273_ERR1309486_1:0.04092621058):0.03205900267,ERR1309455_1:0.07640650868):0.003688047174):0.0004360078601,(((ERR1308828_1:0.01377694029,ERR1309027_1:0.01069582719):0.01922815479,(ERR1308712_1:0.01232795231,ERR1308789_1:0.010451179):0.01762398891):0.05597957969,(ERR1308579_1:0.07699650526,(ERR1308921_1:0.01221250556,ERR754599_1:0.01103143953):0.066208601):0.002722671255):0.002853584941):0.0002437744406,(((((((SRR800844_1:0.0114370184,ERR1309025_1:0.009362529032):0.0004987600259,ERR1309169_1:0.01165552624):0.005979729816,SRR800803_1:0.01508793607):0.05943640321,(ERR1308716_1:0.09276552498,ERR1309412_1:0.1369004697):0.005321888253):0.001674063504,ERR1309201_1:0.08212246746):0.0003440242726,(ERR1309142_1:0.07957652211,ERR1308894_1:0.08193357289):0.004024866037):0.001886220183,(ERR1309371_1:0.08057200164,ERR1308939_1:0.08294121176):0.001184480963):0.0006314113853):0.0004384298809):0.0003046810016,((SRR11788379_1:0.08560859412,ERR2299966_1:0.08812513202):0.001160901855,((((SRR4209951_1:0.007893706672,SRR800776_1:0.02449011058):0.02280520834,(SRR3481406_1:0.03270748258,((SRR3265405_1:0.03357510641,(SRR3265361_1:0.03417892754,SRR3265436_1:0.03352752328):0.0002396591008):0.0007196553051,ERR1309094_1:0.03430606425):0.001219928265):0.001339333132):0.05295061693,ERR1308762_1:0.09258204699):0.001955710351,ERR1308781_1:0.0797881186):0.0004451317654):0.0002030795004,((((SRR11788381_1:0.03305192292,(SRR11788386_1:0.03211954981,SRR11788391_1:0.0320289284):0.000264428556):0.001378936693,SRR11788417_1:0.03324844688):0.05896565318,(((SRR4209945_1:0.01230121218,((SRR3265385_1:0.009450796992,SRR800767_1:0.01530504227):0.0006667575799,ERR1308770_1:0.01050144807):0.004278065637):0.06197346002,ERR1309257_1:0.07610713691):0.004660435487,(ERR3139830_1:0.08207000047,(ERR1308792_1:0.03974284977,ERR1309208_1:0.0415552035):0.03665543348):0.004915920552):0.001263132319):0.001384100877,((((((((SRR4209916_1:0.01430739649,SRR800814_1:0.01565878652):0.003937668633,((((ERR1308898_1:0.01464469731,ERR1308954_1:0.01376343146):0.003855547868,ERR1308672_1:0.01653298363):0.001705098664,(ERR1309394_1:0.01894649304,((ERR1309072_1:0.01571710408,(ERR560545_1:0.01230448205,ERR266424_1:0.0109294178):0.003475013655):0.0008768080734,ERR1309077_1:0.01604926959):0.002536686137):0.0003457723651):0.0006562285125,ERR1308826_1:0.02006794512):0.001655087224):0.001843490638,ERR1308659_1:0.0231003128):0.05230369419,((SRR4210060_1:0.01031084545,(SRR3265369_1:0.01155867334,SRR800856_1:0.01619721018):0.0004915590398):0.02649806812,SRR800847_1:0.04612049833):0.05031668395):0.002691580681,((ERR1309209_1:0.07414675504,ERR1308800_ERR1309482_1:0.07178791612):0.003393422812,ERR1308651_1:0.0735308677):0.0008843678515):0.003268497996,(((((SRR3481412_1:0.009967261925,(SRR3481408_1:0.009744592011,((ERR1309319_1:0.00961582642,ERR1308614_1:0.008926012553):7.711397484e-05,ERR1309108_1:0.009307293221):0.001436950639):0.0006468282081):0.01322672144,ERR023698_ERR023711_1:0.04951958731):0.03629832715,ERR1309153_1:0.06774704158):0.01655050367,ERR1309186_1:0.07185136527):0.002258722205,(ERR1309180_1:0.07742778212,ERR1309309_1:0.07226311415):0.01287939958):0.0004677433753):0.0005419767112,((((SRR5678548_1:0.03914825246,ERR1309425_1:0.04067612812):0.03923829272,(ERR1309254_1:0.04294132069,(ERR1308681_1:0.02917267941,ERR1309223_1:0.02968947031):0.01638835669):0.03832158819):0.001124104485,(ERR1308970_1:0.05963180587,(ERR1308923_1:0.02908392623,ERR1309471_1:0.02899819613):0.02896745875):0.02153124847):0.005226664245,ERR1309409_1:0.0839387998):0.0005781759392):6.951461546e-05,(ERR1308891_1:0.07956739515,ERR1309152_1:0.07944601029):0.004033466801):0.0007397676818):9.922815661e-05);
```
