## Supplemental File 3 for "Horizontal transfer and recombination fuel Ty4 retrotransposon evolution in *Saccharomyces*": RAxML_bipartitions.all_internal

```
((che_CBS7001_f203a-_TSU4|CM034490.1|9661-15639:0.00000100000050002909,che_CBS7001_f203b-_TSU4|CM034490.1|15435-21413:0.00000100000050002909)100:0.00253364748764214843,(((che_CBS7001_f233+_TSU4|CM034492.1|93369-99330:0.00000100000050002909,((che_CBS7001_f127-_TSU4|CM034484.1|755730-761692:0.00000100000050002909,che_CBS7001_f73+_TSU4|CM034482.1|131583-137546:0.00000100000050002909)21:0.00000100000050002909,che_CBS7001_f228+_TSU4|CM034491.1|729574-735536:0.00000100000050002909)55:0.00000100000050002909)100:0.00315930854568046609,(che_CBS7001_f177+_TSU4|CM034489.1|97923-103886:0.00000100000050002909,che_CBS7001_f243-_TSU4|CM034492.1|675064-681027:0.00000100000050002909)100:0.00275413338314317016)100:0.02583459418386999454,(((((nas_NCYC3947_f699+_TSU4|LT986478.1|854363-860342:0.00203736286384629747,nas_NCYC3962_f142+_TSU4|chrIII|304030-310011:0.00040734960602496046)92:0.00094997716509599532,((nas_NCYC3962_f260-_TSU4|chrV|299557-305536:0.00122080051941183274,nas_NCYC3962_f315+_TSU4|chrVI.1_chrVII.2|325172-331122:0.00061032950039977137)28:0.00020296020679451979,((nas_NCYC3947_f334+_TSU4|LT986469.1|401207-407186:0.00040658578639003160,nas_NCYC3947_f305+_TSU4|LT986469.1|176752-182731:0.00020322423016821980)46:0.00020322025869552509,nas_NCYC3947_f452+_TSU4|LT986472.1|413628-419606:0.00000100000050002909)39:0.00000100000050002909)70:0.00047618962397189766)100:0.04579214097065173461,(che_NBRC10994_f256-_TSU4|CM056982.1|148890-154816:0.01406487405610666423,((che_IFO1815_f286-_TSU4|CM057015.1|186357-192311:0.00040621744617034107,(((che_IFO1815_f224-_TSU4|CM057014.1|302144-308175:0.00000100000050002909,che_IFO1815_f629-_TSU4|CM057021.1|12622-18655:0.00000100000050002909)11:0.00000100000050002909,che_IFO1815_f146-_TSU4|CM057013.1|864484-870517:0.00000100000050002909)51:0.00000100000050002909,(che_IFO1815_f716+_TSU4|CM057022.1|525432-531463:0.00000100000050002909,(che_IFO1815_f571+_TSU4|CM057020.1|10587-16617:0.00000100000050002909,(((che_IFO1815_f306-_TSU4|CM057015.1|348288-354321:0.00000100000050002909,che_IFO1815_f715-_TSU4|CM057022.1|442546-448579:0.00000100000050002909)18:0.00000100000050002909,(che_IFO1815_f801-_TSU4|CM057023.1|975814-981974:0.00000100000050002909,che_IFO1815_f400-_TSU4|CM057016.1|330412-336445:0.00000100000050002909)4:0.00000100000050002909)18:0.00000100000050002909,che_IFO1815_f305+_TSU4|CM057015.1|341513-347546:0.00000100000050002909)53:0.00000100000050002909)58:0.00020100019772800216)57:0.00000100000050002909)87:0.00040241043082267893)100:0.00727293722579603914,(((che_NBRC10994_f95-_TSU4|CM056980.1|227250-233261:0.00020236749441250961,che_NBRC10994_f795-_TSU4|CM056991.1|114369-120381:0.00000100000050002909)31:0.00000100000050002909,((che_NBRC10994_f777-_TSU4|CM056990.1|726735-732747:0.00000100000050002909,che_NBRC10994_f806-_TSU4|CM056991.1|291457-297469:0.00000100000050002909)90:0.00020235009830879355,(((che_NBRC10994_f744+_TSU4|CM056989.1|833222-839234:0.00020239993872908738,che_NBRC10994_f286-_TSU4|CM056982.1|459305-465317:0.00020234796179487087)8:0.00000100000050002909,(che_NBRC10994_f635-_TSU4|CM056988.1|542631-548643:0.00060732020743433030,che_NBRC10994_f900-_TSU4|CM056992.1|359354-365366:0.00040483148838423949)22:0.00000100000050002909)3:0.00000100000050002909,che_NBRC10994_f722-_TSU4|CM056989.1|489309-495320:0.00000100000050002909)8:0.00000100000050002909)49:0.00020232661522635577)37:0.00020146447498290061,((che_NBRC10994_f988-_TSU4|JARBHP010000009.1|291760-297771:0.00020225255835776219,(che_NBRC10994_f958-_TSU4|JARBHP010000006.1|469823-475915:0.00000100000050002909,(che_NBRC10994_f966+_TSU4|JARBHP010000009.1|102874-108940:0.00000100000050002909,((((((che_NBRC10994_f933-_TSU4|JARBHP010000006.1|109006-115072:0.00000100000050002909,che_NBRC10994_f78-_TSU4|CM056980.1|154184-160250:0.00000100000050002909)8:0.00000100000050002909,(che_NBRC10994_f488-_TSU4|CM056985.1|436379-442445:0.00020209968161065373,(che_NBRC10994_f297+_TSU4|CM056982.1|539662-545727:0.00020212662472242463,che_NBRC10994_f646+_TSU4|CM056988.1|628869-634935:0.00020210425335224266)3:0.00000100000050002909)2:0.00000100000050002909)0:0.00000100000050002909,che_NBRC10994_f516-_TSU4|CM056986.1|184075-190141:0.00000100000050002909)10:0.00000100000050002909,(che_NBRC10994_f1009-_TSU4|JARBHP010000009.1|557595-563661:0.00000100000050002909,(che_NBRC10994_f564-_TSU4|CM056987.1|398772-404838:0.00000100000050002909,che_NBRC10994_f869-_TSU4|CM056992.1|79169-85235:0.00000100000050002909)77:0.00020205073706484661)69:0.00020209059472482235)45:0.00020214270117713826,((che_NBRC10994_f115-_TSU4|CM056981.1|76858-82924:0.00000100000050002909,che_NBRC10994_f316-_TSU4|CM056983.1|275822-281881:0.00000100000050002909)20:0.00000100000050002909,che_NBRC10994_f255-_TSU4|CM056982.1|142692-148759:0.00000100000050002909)25:0.00000100000050002909)4:0.00000100000050002909,che_NBRC10994_f627-_TSU4|CM056988.1|494695-500761:0.00020212532987262490)49:0.00020207276146399402)82:0.00182274793984681062)89:0.00182472303114719799)62:0.00060844954907738453,(che_IFO1815_f256+_TSU4|CM057014.1|508494-514507:0.00423834360397321377,(che_IFO1815_f879-_TSU4|JARBHO010000011.1|242919-248923:0.00043990970533338875,(che_IFO1815_f118-_TSU4|CM057013.1|436509-442521:0.00000100000050002909,che_IFO1815_f141+_TSU4|CM057013.1|792026-798038:0.00000100000050002909)100:0.00117983729823391997)80:0.00142101477895926901)48:0.00043999450074385326)13:0.00000100000050002909)100:0.12519479954689641255)90:0.01486543847002786203)90:0.02432055418657899648)90:0.03025304371343309068,((((OX365896.1_129913-136129+:0.00000100000050002909,OX365902.1_579760-585976-:0.00100320093941782358)78:0.00020014511854172845,OX365904.1_333081-339297-:0.00020080972419443728)100:0.00437628651058785938,(OX365909.1_98632-104709+:0.00060819938875842153,OX365899.1_919512-925571+:0.00200320275253273918)59:0.00209258794900251104)100:0.07621775823366268299,((yue_N44_f223-_TY4|CP020264.1|288028-294302:0.00081136379132788945,(yue_N44_f436-_TY4|CP020270.1|350351-356627:0.00121206984690000355,yue_N44_f367-_TY4|CP020268.1|369077-375351:0.00079511421317416634)68:0.00019988130449689662)99:0.00783610112465698595,(odo_CQS_1a_f561-_TY4|chrXIV|102857-109134:0.00945329559006553855,((odo_BAH_f327-_TY4|chrXI|74174-80437:0.01519964551706429884,((odo_BAG_1a_f573-_TY4|chrXVI|860452-866729:0.00040171069102279199,((odo_BAG_1a_f481+_TY4|chrXV|115920-122194:0.00000100000050002909,odo_SX2_f431+_TY4|chrXV|124357-130607:0.00000100000050002909)32:0.00000100000050002909,odo_SX2_f507-_TY4|chrXVI|848994-855262:0.00000100000050002909)98:0.00000100000050002909)99:0.00093021818157534310,(odo_BAH_f123+_TY4|chrIX_chrX|321508-328119:0.00178814539884494502,(odo_BAH_f558-_TY4|chrXVI|850325-856596:0.00467396638372045113,odo_BAH_f296-_TY4|chrVIII|81116-87390:0.02788985595872095838)70:0.00114313779009222625)85:0.00033281031491451055)93:0.00278025835397315577)96:0.00246306506792932835,(((odo_CCN_f27+_TY4|chrII|627159-633429:0.00128039064000830954,(odo_HLJ1_f5+_TY4|chrI|169817-176089:0.00130351004755093684,odo_CCN_f195+_TY4|chrVII|400067-406341:0.00232608777031034254)56:0.00061954373631934270)93:0.00207106575790369160,((odo_BAK_1a_f118+_TY4|chrV|249438-255664:0.00000100000050002909,odo_BAK_1a_f187+_TY4|chrVII|439871-446097:0.00020261314057841486)100:0.00040307930573949864,(odo_BAK_1a_f249-_TY4|chrX|367536-373812:0.00020024270422676921,odo_BAK_1a_f81-_TY4|chrIV|976551-982828:0.00020110033716566215)100:0.00160955367033133981)99:0.00168001149056223095)28:0.00042510970730929784,((((((((odo_AMM_1a_f535+_TY4|chrXIII|852190-858413:0.00182896183683090323,odo_AMM_1a_f34-_TY4|chrII|346656-352880:0.00348572008513382131)91:0.00225186529644216208,(odo_ABH_f16-_TY4|chrII|314916-321132:0.00444445208946268877,((odo_CCT_1a_f378a+_TY4|chrXII|882181-888406:0.00020409895810114166,(odo_CCT_1a_f378b+_TY4|chrXII|888035-894258:0.00021391640580354255,odo_CCT_1a_f105+_TY4|chrIV|1343814-1350036:0.00020331045718711955)83:0.00021293347130294153)100:0.00365826535755677407,((((odo_AMM_1a_f61-_TY4|chrIII|158493-164717:0.00000100000050002909,odo_AMM_1a_f644-_TY4|chrXV_chrIV|518343-524570:0.00000100000050002909)70:0.00020281621746114418,odo_AMM_1a_f72+_TY4|chrIII|179240-185467:0.00000100000050002909)1:0.00000100000050002909,((odo_AMM_1a_f303-_TY4|chrVII|815599-821828:0.00040614145046874309,odo_AMM_1a_f657+_TY4|chrXV_chrIV|758300-764526:0.00000100000050002909)66:0.00020280672448388831,(odo_AMM_1a_f587-_TY4|chrXVI|432028-437947:0.00000100000050002909,odo_AMM_1a_f661+_TY4|chrXV_chrIV|915502-921727:0.00000100000050002909)25:0.00000100000050002909)5:0.00000100000050002909)29:0.00000100000050002909,odo_AMM_1a_f508-_TY4|chrXIII|362454-368678:0.00040649905429610515)100:0.00243552022414058808)59:0.00141221528015891503)14:0.00044457988555083927)8:0.00062713382313140254,(((odo_CIC_collapsed_f377+_TY4|chrXIV|571287-577518:0.01182186250147355608,((odo_ABH_f103+_TY4|chrIX|206171-212390:0.00039444628857974323,odo_CNT_collapsed_f454+_TY4|chrXV_chrIX|231818-237994:0.00930510865493913188)100:0.00149664678568022392,(odo_CIC_HP2_f266+_TY4|chrXIV_13|62563-68790:0.00245006026050157213,(((((((((odo_CIH_HP1_f370+_TY4|chrXI_1|74448-80671:0.00000100000050002909,((odo_ACH_f336-_TY4|chrXII|917153-923376:0.00000100000050002909,(odo_BDF_1d_f387-_TY4|chrXIV|95583-101809:0.00040595948055698749,(odo_CIH_collapsed_f255+_TY4|chrXI|74441-80665:0.00000100000050002909,((odo_ASB_HP1_f4+_TY4|chrI|152691-158918:0.00030475767071464085,odo_CIH_collapsed_f217+_TY4|chrVIII|377413-383640:0.00020274718818519790)59:0.00030394122622959903,(odo_CIH_HP2_f136+_TY4|chrVIII_5|116787-123018:0.00020275598206193139,(((odo_CEL_1a_f189-_TY4|chrVII|295342-301564:0.00040610333039121563,(odo_CEL_1a_f340+_TY4|chrXII|925949-932167:0.00020333330687912185,(yue_Y12_f327+_TY4|CP020202.1|942923-949146:0.00000100000050002909,odo_Y12_f327+_TY4|chrXII|942923-949146:0.00000100000050002909)79:0.00000100000050002909)73:0.00020309239262096714)35:0.00020324458279049300,(odo_AFH_f170-_TY4|chrVI|188646-194870:0.00081282624627271316,(yue_Y12_f317-_TY4|CP020202.1|700214-706437:0.00000100000050002909,odo_Y12_f317-_TY4|chrXII|700214-706437:0.00000100000050002909)100:0.00020295475280666887)95:0.00060964534672234270)13:0.00000100000050002909,((odo_ADQ_f206+_TY4|chrVII|847617-853832:0.00806977106354375348,((odo_CEL_1a_f268-_TY4|chrX|198644-204865:0.00040657124152267420,(yue_Y12_f284+_TY4|CP020201.1|331165-337388:0.00000100000050002909,odo_Y12_f284+_TY4|chrXI|331165-337388:0.00000100000050002909)93:0.00020313131408339520)75:0.00020306569619529325,odo_ADQ_f164-_TY4|chrVII|124193-130416:0.00020308486079566304)48:0.00000100000050002909)62:0.00044120836758584296,((((odo_CLN_f135-_TY4|chrV|436348-442573:0.00020295887512528118,(odo_CMF_collapsed_f148-_TY4|chrV|427138-433364:0.00000100000050002909,odo_CMF_HP1_f131-_TY4|chrV|425347-431573:0.00000100000050002909)56:0.00000100000050002909)42:0.00020249022126611358,(odo_CMF_HP2_f190+_TY4|chrVII|426075-432299:0.00020288384328945246,((((((odo_CLL_HP2_f248-_TY4|chrXIII_1|473416-479634:0.00176253826580672420,odo_CLL_collapsed_f372-_TY4|chrXIII|509245-515464:0.00000100000050002909)24:0.00021958725777357368,odo_CLL_HP1_f338-_TY4|chrXIII_2|120244-126466:0.00000100000050002909)19:0.00000100000050002909,odo_CLN_f189+_TY4|chrVII|427777-434003:0.00020276035691095927)17:0.00021899223264432667,((((odo_CMF_HP1_f193+_TY4|chrVII|624211-630433:0.00000100000050002909,odo_CMF_collapsed_f212+_TY4|chrVII|710743-716966:0.00000100000050002909)98:0.00000100000050002909,(odo_CLL_HP2_f152+_TY4|chrVII_3|55798-62020:0.00000100000050002909,(odo_CLL_HP1_f229+_TY4|chrVII_chrIV|174148-180371:0.00000100000050002909,odo_CLL_collapsed_f224+_TY4|chrVII_chrIV|683226-689448:0.00000100000050002909)95:0.00020294185819274684)96:0.00081186402113296390)95:0.00101487294752847712,(odo_CMF_collapsed_f203+_TY4|chrVII|433901-440119:0.00020314976261291589,odo_CMF_HP1_f184+_TY4|chrVII|347347-353582:0.00052723083493283614)98:0.00034764957926038576)19:0.00024784541905663115,odo_CMF_HP2_f134-_TY4|chrV|412075-418300:0.00000100000050002909)20:0.00049629695131518171)0:0.00000100000050002909,odo_CLN_f221-_TY4|chrVIII|105528-111461:0.00020304892898092658)0:0.00000100000050002909,odo_CMF_HP1_f220-_TY4|chrVIII|105797-111734:0.00000100000050002909)0:0.00000100000050002909)0:0.00000100000050002909)0:0.00021791596700059367,((odo_CLL_HP1_f285-_TY4|chrX|526195-532426:0.00000100000050002909,(odo_CLL_HP2_f409-_TY4|chrX_2|415915-422142:0.00000100000050002909,odo_CLL_collapsed_f280-_TY4|chrX|523075-529302:0.00020285031387910681)49:0.00000100000050002909)65:0.00020308809462607234,(((((odo_BDC_1c_f99b+_TY4|chrIV|1162842-1169063:0.00000100000050002909,(odo_BDC_1c_f276+_TY4|chrX|347396-353618:0.00000100000050002909,((odo_BDM_1a_f23+_TY4|chrII|311082-317305:0.00060920713261663204,(((odo_AAB_f30-_TY4|chrIII|11699-17922:0.00000100000050002909,odo_ASB_HP1_f355-_TY4|chrXIII|178886-185110:0.00081223822251145681)100:0.00081217449563160079,((odo_BDF_1d_f95a+_TY4|chrIV|1164183-1170408:0.00000100000050002909,(odo_BDC_1c_f99a+_TY4|chrIV|1156990-1163213:0.00000100000050002909,(odo_BBF_HP2_f415+_TY4|chrXVI|771451-777681:0.00000100000050002909,(((((odo_BBF_HP1_f468+_TY4|chrXVI|895821-901840:0.01891089929908075506,(odo_BTE_HP_f1627a-_TY4|block89_contig2|119722-125941:0.00020312776140519689,((odo_BTE_HP_f1627b-_TY4|block89_contig2|125570-131794:0.00020294820718603002,odo_BTE_collapsed_f115+_TY4|chrV|156130-162361:0.00101560147795657176)38:0.00040491388127997176,((odo_BBF_HP2_f313-_TY4|chrXIII|273355-279580:0.00000100000050002909,odo_AEL_collapsed_f314+_TY4|chrXII|371185-377408:0.00020304942687104471)72:0.00020293258550282061,(((odo_BTE_HP_f1304-_TY4|block78_contig1|159294-165517:0.00000100000050002909,(odo_AEL_HP1_f328+_TY4|chrXII_1|359772-365995:0.00000100000050002909,(((odo_AEL_HP2_f421+_TY4|chrX_1|361988-368211:0.00000100000050002909,(odo_BTE_HP_f246-_TY4|block16_contig1|59222-65149:0.00000100000050002909,(odo_BTE_HP_f1216+_TY4|block74_contig1|682236-688163:0.00000100000050002909,(odo_BTE_collapsed_f130a+_TY4|chrV|455605-461828:0.00020336911641867495,((odo_BTE_collapsed_f130b+_TY4|chrV|461457-467682:0.00020290670220985945,odo_AGK_f127+_TY4|chrV|431119-437342:0.00000100000050002909)53:0.00000100000050002909,odo_BBF_HP2_f114+_TY4|chrV|430825-437059:0.00000100000050002909)66:0.00000100000050002909)42:0.00042910145891129426)0:0.00000100000050002909)0:0.00000100000050002909)0:0.00000100000050002909,odo_BTE_HP_f385+_TY4|block29_contig3|238262-244485:0.00000100000050002909)0:0.00000100000050002909,odo_BTE_HP_f740-_TY4|block51_contig1|432780-438999:0.00000100000050002909)0:0.00000100000050002909)0:0.00000100000050002909)0:0.00000100000050002909,odo_BTE_HP_f1272+_TY4|block77_contig1|319704-325927:0.00000100000050002909)0:0.00000100000050002909,odo_BTE_HP_f1776-_TY4|block94_contig1|567518-573741:0.00000100000050002909)3:0.00000100000050002909)15:0.00000100000050002909)14:0.00021443805468612082)5:0.00000100000050002909)12:0.00024032750661488438,((odo_CIC_HP1_f81+_TY4|chrIX_7|0-6163:0.04515058028909596510,((((odo_BBT_HP_f773-_TY4|block44_contig1|213875-220011:0.00000100000050002909,odo_BBT_HP_f475-_TY4|block30_contig2|198393-204529:0.00000100000050002909)29:0.00000100000050002909,odo_BBT_HP_f999-_TY4|block53_contig1|118752-124975:0.00000100000050002909)62:0.00020298534876394755,(((odo_CIC_collapsed_f433+_TY4|chrXVI|37304-43370:0.03604856960221769491,odo_CIC_HP2_f301+_TY4|chrXVI_1|37188-43240:0.02722032296533138940)97:0.00841344244376483752,odo_CIC_HP1_f341+_TY4|chrXVI_1|39706-45682:0.03061218979604820797)49:0.00188565402568963429,odo_CIC_collapsed_f103+_TY4|chrIX|222637-228860:0.00062285727198570012)19:0.00025132183251275273)3:0.00000100000050002909,odo_BBT_collapsed_f453+_TY4|chrXVI|60150-66286:0.00000100000050002909)5:0.00000100000050002909)4:0.00024448884275101384,(odo_BBF_HP1_f457b+_TY4|chrXVI|790707-796935:0.00000100000050002909,(odo_BBF_collapsed_f461a+_TY4|chrXVI|767066-773297:0.00016805793111592874,(odo_CIC_HP1_f440-_TY4|chrX_9|1-6214:0.04091528969306081065,(((odo_CIC_HP1_f348+_TY4|chrXVI_2|1790-7802:0.03897093171398934019,odo_CIC_collapsed_f27-_TY4|chrII|648272-654526:0.14124858009289914529)87:0.00705253815725398470,(odo_BHH_f107+_TY4|chrIV|1443871-1450073:0.00727740669587261836,odo_BHH_f460+_TY4|chrXVI|12260-18466:0.00266249367285322121)69:0.00041267649492961162)38:0.00119384560159031404,odo_CLL_HP1_f16-_TY4|chrIII|31515-37727:0.00245136055924503708)3:0.00000100000050002909)0:0.00023661960725358160)0:0.00024286168852204166)0:0.00000100000050002909)0:0.00000100000050002909)0:0.00000100000050002909,(((odo_ATV_HP_f370+_TY4|block134_contig1|147587-153825:0.00020235981283846423,odo_ATV_collapsed_f309-_TY4|chrXII|443277-449515:0.00020237441197514636)35:0.00000100000050002909,odo_CFC_collapsed_f283-_TY4|chrXII|444113-450351:0.00020238195154657988)95:0.00042281752234854877,(odo_AAC_collapsed_f348+_TY4|chrXIII|378761-384984:0.00000100000050002909,odo_AAC_HP1_f341+_TY4|chrXIII|378951-385174:0.00000100000050002909)91:0.00020318048909607136)62:0.00042282697369206839)0:0.00000100000050002909,(odo_BDF_1d_f258-_TY4|chrX|51213-57443:0.00000100000050002909,odo_BBF_HP1_f457a+_TY4|chrXVI|784853-791078:0.00000100000050002909)37:0.00020474834650182074)0:0.00000100000050002909,((odo_CRE_HP_f1001+_TY4|block69_contig1|112047-118224:0.00000100000050002909,((odo_CRE_HP_f778+_TY4|block60_contig1|21589-27812:0.00000100000050002909,((odo_CRE_collapsed_f135-_TY4|chrV|318406-324629:0.00020304872504406558,(odo_CRE_HP_f514-_TY4|block49_contig1|314960-321172:0.00000100000050002909,(((odo_CRE_HP_f663-_TY4|block57_contig1|410185-416408:0.00000100000050002909,(odo_CRE_HP_f1092-_TY4|block71_contig1|686798-693072:0.00000100000050002909,odo_CRE_HP_f588-_TY4|block54_contig1|215089-221363:0.00000100000050002909)82:0.00000100000050002909)5:0.00000100000050002909,odo_CRE_HP_f725-_TY4|block58_contig2|29532-35755:0.00000100000050002909)4:0.00000100000050002909,odo_CRE_HP_f736-_TY4|block59_contig1|83139-89362:0.00000100000050002909)8:0.00000100000050002909)39:0.00000100000050002909)72:0.00041028287141001873,odo_CRE_HP_f906+_TY4|block64_contig1|559330-565553:0.00000100000050002909)3:0.00000100000050002909)2:0.00000100000050002909,odo_CRE_HP_f982+_TY4|block68_contig1|106394-112617:0.00000100000050002909)3:0.00000100000050002909)13:0.00000100000050002909,odo_CRE_HP_f866+_TY4|block63_contig1|166031-172253:0.00040645304365109595)33:0.00020502718945479093)0:0.00000100000050002909)0:0.00000100000050002909)0:0.00000100000050002909)0:0.00000100000050002909,odo_BDF_1d_f95b+_TY4|chrIV|1170037-1176262:0.00000100000050002909)0:0.00000100000050002909)0:0.00000100000050002909,odo_CLN_f282+_TY4|chrXI|90862-97085:0.00040626051383875516)0:0.00000100000050002909)0:0.00000100000050002909,odo_ADM_HP2_f112-_TY4|chrVIII_3|295621-301844:0.00000100000050002909)0:0.00000100000050002909)0:0.00000100000050002909)0:0.00000100000050002909,odo_BDC_1c_f268-_TY4|chrX|51301-57525:0.00020302580219156159)0:0.00000100000050002909,odo_BBF_collapsed_f461b+_TY4|chrXVI|772926-779156:0.00000100000050002909)0:0.00000100000050002909,odo_AQG_2a_f154-_TY4|chrV|438165-444389:0.00020300132981463154)0:0.00000100000050002909,odo_AGK_f449+_TY4|chrXVI|771590-777818:0.00000100000050002909)0:0.00000100000050002909)0:0.00000100000050002909)0:0.00000100000050002909,((odo_AQG_2a_f5-_TY4|chrI|161852-168082:0.00000100000050002909,(odo_BHH_f221+_TY4|chrVII|728865-735084:0.00142463439654310644,(odo_BDF_1d_f214+_TY4|chrVII|723201-729426:0.00000100000050002909,odo_BDC_1c_f221+_TY4|chrVII|734531-740752:0.00000100000050002909)87:0.00020305979935523449)30:0.00000100000050002909)14:0.00000100000050002909,odo_AQG_2a_f326-_TY4|chrXI|596617-602851:0.00000100000050002909)30:0.00020239244926280837)0:0.00000100000050002909)0:0.00030409126805004569)10:0.00030505953402795721)3:0.00000100000050002909)4:0.00000100000050002909)2:0.00000100000050002909)0:0.00000100000050002909)0:0.00000100000050002909,odo_CIH_HP2_f383+_TY4|chrXI_1|71489-77711:0.00000100000050002909)0:0.00000100000050002909)0:0.00000100000050002909,yue_S288C_f278+_TY4|CP020132.1|203462-209686:0.00000100000050002909)0:0.00000100000050002909,odo_BY4742_f277+_TY4|chrX|197436-203660:0.00000100000050002909)0:0.00000100000050002909,odo_S288C_f278+_TY4|chrX|203462-209686:0.00000100000050002909)1:0.00000100000050002909,odo_W303_f272+_TY4|chrX|197767-203991:0.00000100000050002909)0:0.00000100000050002909,odo_SGDref_f281+_TY4|chrX|197544-203768:0.00040617570682642047)0:0.00000100000050002909,odo_ASB_collapsed_f5+_TY4|chrI|168896-175119:0.00020305862375395701)53:0.00115991713449037424,(odo_ADM_collapsed_f231-_TY4|chrVIII|464722-470945:0.00000100000050002909,(odo_BDH_1b_f150-_TY4|chrV|397997-404222:0.00266023701095207841,(odo_BBF_HP1_f34-_TY4|chrIII|141673-147896:0.00020335340017483988,odo_BBF_HP2_f224-_TY4|chrVIII|472597-478821:0.00000100000050002909)100:0.00061004669050390118)55:0.00122450236123563790)32:0.00045014745965264215)16:0.00135590762817502431,odo_CBM_HP2_f331-_TY4|chrXVI_15|4096-10320:0.00037179802117176086)48:0.00116899997027083524)62:0.00125493219302581609)81:0.00194671188162601032)33:0.00158936844547195996,(((odo_BAP_1a_f438b-_TY4|chrXII|441142-447415:0.00059742362556774846,(odo_BAP_1a_f525+_TY4|chrXIV|101499-107897:0.03735133432105602891,odo_BAP_1a_f38-_TY4|chrIII|82819-89087:0.00146797642971780253)28:0.00092259547297223257)15:0.00000100000050002909,(odo_BAP_1a_f184-_TY4|chrVI|156259-162478:0.00084469048493315596,odo_BAP_1a_f516-_TY4|chrXIII|761554-767758:0.00329465791282456148)27:0.00063732795122903936)39:0.00072984586085036367,odo_BAP_1a_f438a-_TY4|chrXII|435243-441513:0.00121283000472728521)96:0.00246949195911751705)12:0.00241497361952563560,((odo_BDF_1d_f361+_TY4|chrXIII|367796-374018:0.00121481539777239570,(odo_ABA_f192-_TY4|chrVII|114649-120882:0.00060911359867387989,((odo_BDH_1b_f132+_TY4|chrV|98110-104084:0.00000100000050002909,(((odo_CNB_1a_f327+_TY4|chrXII|543257-549480:0.00000100000050002909,((odo_CNT_collapsed_f324+_TY4|chrXII|474442-480748:0.14680078000413657180,odo_CNT_HP1_f363+_TY4|chrXII_2|2892-9112:0.00020295067598158858)23:0.00000100000050002909,odo_CNT_collapsed_f326+_TY4|chrXII|530549-536772:0.00000100000050002909)13:0.00000100000050002909)7:0.00000100000050002909,odo_CNT_HP2_f391+_TY4|chrXV_2|19342-25565:0.00020320498312824736)79:0.00021313762699364609,odo_ABA_f82-_TY4|chrIV|983619-989843:0.00000100000050002909)38:0.00000100000050002909)65:0.00000100000050002909,odo_BHH_f209+_TY4|chrVII|545284-551506:0.00000100000050002909)68:0.00000100000050002909)99:0.00106883158407311768)66:0.00065959374015297676,(odo_BHH_f470-_TY4|chrXVI|425541-431750:0.00040766205302154157,((odo_BY4742_f476-_TY4|chrXVI|437191-443415:0.00000100000050002909,(odo_CENPK1137D_f479-_TY4|chrXVI|452205-458429:0.00000100000050002909,(odo_CHS_3a_f442-_TY4|chrXVI|428050-434274:0.00000100000050002909,(((odo_SGDref_f478-_TY4|chrXVI|436889-443112:0.00000100000050002909,(odo_S288C_f477-_TY4|chrXVI|437127-443351:0.00000100000050002909,(((odo_SGDref_f251+_TY4|chrVIII|85538-91761:0.00000100000050002909,(odo_S288C_f247+_TY4|chrVIII|86045-92268:0.00000100000050002909,odo_BY4742_f247+_TY4|chrVIII|85780-92003:0.00000100000050002909)16:0.00000100000050002909)7:0.00000100000050002909,yue_S288C_f236+_TY4|CP020130.1|86045-92268:0.00000100000050002909)59:0.00000100000050002909,odo_W303_f472-_TY4|chrXVI|437020-443244:0.00000100000050002909)3:0.00000100000050002909)0:0.00000100000050002909)0:0.00000100000050002909,yue_S288C_f477-_TY4|CP020138.1|437127-443351:0.00000100000050002909)0:0.00000100000050002909,odo_CBK_f480-_TY4|chrXVI|437372-443596:0.00000100000050002909)0:0.00000100000050002909)1:0.00000100000050002909)3:0.00000100000050002909)56:0.00000100000050002909,odo_CBM_collapsed_f455-_TY4|chrXVI|430053-436274:0.00020346049598430059)77:0.00000100000050002909)96:0.00100268016980000147)96:0.00183797225077716249)2:0.00104883370149512034)1:0.00105028542597836497,((((((odo_AMM_1a_f191+_TY4|chrV|368442-374656:0.00307778864743022632,(odo_AMM_1a_f411+_TY4|chrXI|200269-206544:0.00090368917379755214,(odo_AMM_1a_f141-_TY4|chrIV_chrXV|1245664-1251942:0.00020247590885403468,((odo_AMM_1a_f477-_TY4|chrXII|848139-854416:0.00060282756425177010,((odo_AMM_1a_f346-_TY4|chrVIII|481570-487848:0.00020096353681547591,((odo_AMM_1a_f195+_TY4|chrV|463240-469513:0.00040225506171926513,odo_AMM_1a_f606-_TY4|chrXVI|820550-826825:0.00000100000050002909)81:0.00040162289874631351,((odo_AMM_1a_f327-_TY4|chrVIII|122969-129245:0.00211076503554582726,(odo_AMM_1a_f379+_TY4|chrX|505881-512156:0.00040401918709425099,(odo_AMM_1a_f24-_TY4|chrII|216050-222325:0.00000100000050002909,odo_AMM_1a_f28+_TY4|chrII|245842-252117:0.00040282822972562805)63:0.00020110589389510689)57:0.00000100000050002909)90:0.00234214765470809648,odo_AMM_1a_f407+_TY4|chrXI|109581-115800:0.00450952015543515383)18:0.00019432252256710743)9:0.00000100000050002909)2:0.00000100000050002909,odo_AMM_1a_f102-_TY4|chrIV_chrXV|655944-662223:0.00000100000050002909)8:0.00000100000050002909)14:0.00020162856314447593,odo_AMM_1a_f336+_TY4|chrVIII|358437-364706:0.00020102309395310012)25:0.00060385409794576556)27:0.00131992596267132894)49:0.00176481191661484330)32:0.00157109895537291657,(odo_BAQ_1a_f145+_TY4|chrV|469512-475730:0.00020245222071457053,((((odo_BAM_f536+_TY4|chrXIV|94812-101075:0.00119786928079361542,(odo_BAM_f186-_TY4|chrVI|155933-162492:0.12166973882351907188,(odo_BAM_f445b-_TY4|chrXII|442298-448544:0.02235592999047430682,odo_BAM_f445a-_TY4|chrXII|436466-442658:0.02271984650864653302)56:0.00155655690476676645)43:0.00112654538181747397)29:0.00026297201519050298,(odo_BAM_f38-_TY4|chrIII|82760-89026:0.00153105924997624151,odo_BAM_f527a-_TY4|chrXIII|772145-778099:0.09372460519944184054)16:0.00008840930831157297)27:0.00000100000050002909,((odo_BAQ_1a_f325-_TY4|chrXII|822664-828886:0.00162145085647982194,(odo_BAQ_1a_f102+_TY4|chrIX|194224-200447:0.00041494609680998225,odo_BAQ_1a_f288+_TY4|chrXI|489396-495618:0.00080711381541715311)63:0.00081415791301784929)16:0.00000100000050002909,odo_BAQ_1a_f436+_TY4|chrXV|964834-971050:0.00061192689202422331)31:0.00021114241139151985)3:0.00000100000050002909,odo_BAQ_1a_f252-_TY4|chrX|194083-200303:0.00020331681421106550)35:0.00024137432134125475)100:0.00451606063260039884)17:0.00150043704337032933,(odo_CCQ_1a_f102+_TY4|chrIV|1124745-1131021:0.00160375969035998159,(odo_AEG_f147-_TY4|chrV|464562-470836:0.00363347862965317280,(odo_UWOPS837873_f256+_TY4|chrX|351027-357301:0.00020091816963196989,odo_CDN_1a_f244+_TY4|chrX|344893-351169:0.00000100000050002909)100:0.00203609615599810662)48:0.00060454346948967102)18:0.00023252534337097098)5:0.00049948004843946149,((((odo_CQI_4a_f258-_TY4|chrVIII|382270-388548:0.00020119120616712659,(odo_CQI_4a_f185-_TY4|chrVII|111093-117373:0.00020050978889623957,odo_CQI_4a_f106-_TY4|chrIV|1142158-1148439:0.00000100000050002909)92:0.00019982286447187535)100:0.00279222871534642262,odo_CRE_collapsed_f360-_TY4|chrXV|216478-222756:0.00289800341479976497)56:0.00103641151679745736,(odo_CDG_1a_f113+_TY4|chrIX|326802-333074:0.00000100000050002909,(odo_CDG_1a_f278+_TY4|chrX|353411-359682:0.00060326966517959405,((odo_CDG_1a_f455-_TY4|chrXV|597441-603704:0.00000100000050002909,odo_CDG_1a_f126+_TY4|chrV|121942-128210:0.00020112045947500535)90:0.00000100000050002909,odo_CDG_1a_f221+_TY4|chrVII|707039-713311:0.00000100000050002909)98:0.00060232762300103948)56:0.00020044541105772448)100:0.00383562192649828304)49:0.00120244540206016241,((odo_UWOPS837873_f252-_TY4|chrX|193681-199954:0.00237140869250535100,((odo_AKR_collapsed_f368-_TY4|chrXIV|435999-442273:0.00000100000050002909,(odo_ALH_1c_f367-_TY4|chrXIV|436217-442491:0.00000100000050002909,(odo_ALH_1b_f366-_TY4|chrXIV|436257-442531:0.00000100000050002909,(odo_AKR_HP2_f276-_TY4|chrXIV_4|5827-12101:0.00000100000050002909,odo_AKR_HP1_f298-_TY4|chrXIV|426660-432934:0.00000100000050002909)8:0.00000100000050002909)13:0.00000100000050002909)11:0.00000100000050002909)97:0.00020056711867914054,(odo_Y12_f143+_TY4|chrV|490799-497074:0.00000100000050002909,yue_Y12_f129+_TY4|CP020195.1|490799-497074:0.00000100000050002909)100:0.00080420352291478479)95:0.00146565649866270322)61:0.00112501654367674854,(odo_ANE_f215-_TY4|chrVIII|128781-135002:0.00234473083470809621,(odo_UWOPS837873_f53+_TY4|chrIII|300238-306459:0.00020327282904324630,((((odo_CDN_1a_f263+_TY4|chrXI|81210-87434:0.00000100000050002909,((odo_AVI_1a_f376b+_TY4|chrXV|229155-235373:0.00020338705768511092,odo_AVI_1a_f376c+_TY4|chrXV|235003-241221:0.00020343303268566772)24:0.00000100000050002909,((odo_AVI_1a_f376a+_TY4|chrXV|223303-229526:0.00000100000050002909,yue_YPS128_f381+_TY4|CP020222.1|223293-229516:0.00000100000050002909)13:0.00000100000050002909,(odo_YPS606_f376+_TY4|chrXV|223182-229405:0.00000100000050002909,odo_YPS128_f381+_TY4|chrXV|223293-229516:0.00000100000050002909)12:0.00000100000050002909)60:0.00000100000050002909)65:0.00040627440019398335)5:0.00000100000050002909,odo_ABH_f265+_TY4|chrXI|80285-86508:0.00020341706455359864)52:0.00020309368898722605,odo_ABH_f48+_TY4|chrIII|289635-295843:0.00185434041965876553)33:0.00000100000050002909,odo_BDM_1a_f288+_TY4|chrX|451805-458026:0.00000100000050002909)25:0.00000100000050002909)78:0.00093959909948345723)83:0.00201394070046650260)33:0.00050833597005757924)14:0.00082220620333480800)9:0.00172074106801434982,((odo_CIH_collapsed_f154+_TY4|chrVII|281974-288203:0.00083024580905374345,((odo_CHS_3a_f275+_TY4|chrXI|53794-60073:0.00000100000050002909,odo_CIH_HP2_f117+_TY4|chrVIII_2|54370-60644:0.00000100000050002909)100:0.00120873654398084319,odo_CHS_3a_f41+_TY4|chrIII|287176-293450:0.00060326599917507663)99:0.00080518438566876268)100:0.00320153056301619807,odo_ABA_f15-_TY4|chrII|184957-191232:0.00389257637846880189)27:0.00128786174445287712)2:0.00053952900120014054,((((yue_YPS128_f430+_TY4|CP020223.1|560705-566928:0.00000100000050002909,odo_YPS128_f430+_TY4|chrXVI|560705-566928:0.00000100000050002909)76:0.00020325856019519527,((odo_YPS128_f322-_TY4|chrXIII|348785-355008:0.00000100000050002909,(odo_YPS128_f49-_TY4|chrIII|298924-305147:0.00000100000050002909,odo_YPS606_f319-_TY4|chrXIII|348785-355008:0.00000100000050002909)2:0.00000100000050002909)3:0.00000100000050002909,(yue_YPS128_f322-_TY4|CP020220.1|348785-355008:0.00000100000050002909,(yue_YPS128_f49-_TY4|CP020210.1|298924-305147:0.00000100000050002909,odo_AVI_1a_f319-_TY4|chrXIII|354173-360392:0.00000100000050002909)1:0.00000100000050002909)1:0.00000100000050002909)25:0.00000100000050002909)45:0.00021945964986018783,odo_ANE_f322-_TY4|chrXIII|348288-354525:0.01879354856612599697)93:0.00182556143406265351,(odo_CDN_1a_f137-_TY4|chrV|446437-452664:0.00000100000050002909,odo_CDN_1a_f173b+_TY4|chrVII|205980-212208:0.00000100000050002909)100:0.00315181620492893579)39:0.00107531262933303223)0:0.00080773105649193809)42:0.00103709863048262051,odo_CCQ_1a_f111+_TY4|chrIX_chrXI|1054-7326:0.00383460570957766100)62:0.00107177042663241201,odo_XXYS14_f244+_TY4|chrVII|423788-429769:0.00308190314388161624)76:0.00126568471942393860,(odo_BAI_1a_f21-_TY4|chrII|249773-256045:0.00000100000050002909,odo_BAI_1a_f260+_TY4|chrX|382140-388411:0.00020041348914371106)100:0.00554545364058782290)53:0.00049211125870364568,(odo_ASB_HP1_f43-_TY4|chrIII|145952-152226:0.00060153986365106950,(odo_ASB_collapsed_f437+_TY4|chrXV|111711-117980:0.00000100000050002909,odo_ASB_HP1_f427+_TY4|chrXV|111706-117975:0.00000100000050002909)100:0.00000100000050002909)100:0.00557279027778781900)51:0.00053340107916552849)88:0.00163266138627160681)100:0.00412492258322920500)100:0.01818808140114734975)100:0.29745193176577011673)100:0.13692975053998382440)100:0.02108786561608202645,((((((yue_UFRJ50816_f620+_TSU4|CP020305.1|66202-72199:0.00124339577445502594,(yue_UFRJ50816_f676-_TSU4|CP020306.1|608489-614486:0.00000100000050002909,(yue_UFRJ50816_f129-_TSU4|CP020296.1|503430-509427:0.00140657007135958708,yue_UFRJ50816_f162+_TSU4|CP020296.1|1017157-1023474:0.00060172431919309534)89:0.00080202020171366462)98:0.00258134896804855995)59:0.00113083853062300875,(((((((yue_UFRJ50816_f711-_TSU4|CP020307.1|322305-328300:0.00080149297468552164,yue_UFRJ50816_f250+_TSU4|CP020297.1|498858-504855:0.00040065715272097661)16:0.00000100000050002909,yue_UFRJ50816_f648-_TSU4|CP020305.1|664356-670350:0.00080151176092986369)28:0.00040065274507494687,yue_UFRJ50816_f349+_TSU4|CP020299.1|699277-705352:0.00040070236366493428)4:0.00000100000050002909,yue_UFRJ50816_f584+_TSU4|CP020304.1|647011-653005:0.00100267336623236663)2:0.00020027159680331626,(((yue_UFRJ50816_f366+_TSU4|CP020299.1|778684-784682:0.00000100000050002909,yue_UFRJ50816_f460+_TSU4|CP020302.1|185144-191143:0.00020021643023727446)99:0.00060094391436641467,((yue_UFRJ50816_f604-_TSU4|CP020304.1|952680-958679:0.00040096725691534437,(yue_UFRJ50816_f387-_TSU4|CP020299.1|874926-880922:0.00020035424263910325,yue_UFRJ50816_f391+_TSU4|CP020299.1|932264-938261:0.00000100000050002909)94:0.00020023263189441833)92:0.00058579799896948644,(yue_UFRJ50816_f475-_TSU4|CP020302.1|409060-414977:0.00021555038777862354,yue_UFRJ50816_f450-_TSU4|CP020301.1|253235-259231:0.00058529571889244243)75:0.00080173442864991343)33:0.00021566469413159578)37:0.00040105022323931458,(yue_UFRJ50816_f759-_TSU4|CP020308.1|52498-58491:0.00100361351613409899,yue_UFRJ50816_f45-_TSU4|CP020294.1|554569-560566:0.00120398917179421767)72:0.00040092059237492448)4:0.00000100000050002909)39:0.00080160205727335294,yue_UFRJ50816_f552+_TSU4|CP020304.1|104355-110352:0.00000100000050002909)51:0.00082988096475391550,(yue_UFRJ50816_f631-_TSU4|CP020305.1|266452-272447:0.00133260450972395319,(yue_UFRJ50816_f334-_TSU4|CP020299.1|538637-544707:0.00266008946467897241,yue_UFRJ50816_f453+_TSU4|CP020302.1|96564-102558:0.00076155723614922317)100:0.00803662234846554829)75:0.00202428361314550311)40:0.00081273093881501391)100:0.01072280681376529959,(odo_CQS_1a_f511-_TSU4|chrXIII_chrIV|478596-484597:0.00040367151344860479,(odo_CQS_1a_f324+_TSU4|chrVIII|229138-235137:0.00020064995960159527,((odo_CQS_1a_f518+_TSU4|chrXIII_chrIV|582247-588246:0.00020062556187367200,(odo_CQS_1a_f477-_TSU4|chrXII|873332-879330:0.00040130448953511238,(odo_CQS_1a_f535-_TSU4|chrXIII_chrIV|765584-771583:0.00000100000050002909,(odo_CQS_1a_f606+_TSU4|chrXV|423826-429820:0.00060316830919423473,odo_CQS_1a_f685-_TSU4|chrXVI|861133-867131:0.00040170690746919115)57:0.00002761215316253442)55:0.00017278179976166284)3:0.00000100000050002909)76:0.00080005853602239864,(odo_CQS_1a_f134+_TSU4|chrIX|346316-352311:0.00020071508351078842,odo_CQS_1a_f362-_TSU4|chrX|218072-224067:0.00040189953040132805)50:0.00020085827924740831)44:0.00000100000050002909)68:0.00000100000050002909)100:0.01591210467905581141)100:0.01335418071646667267,(yue_UWOPS91-917.1_f267-_TSU4|CP020315.1|194111-200150:0.01459404972132297487,((mar_245_f602-_TSU4|FXCP01001022.1|75-6011:0.00000100000050002909,pet_AFQ_1_f903+_TSU4|AFQ_1-6592|115163-121439:0.00000100000050002909)100:0.00672715111458470003,(ebe_LL2012_016_f545-_TSU4|SKCN01000018.1|206084-212110:0.00360889026336795983,(((ebe_LL2011_012_f130+_TSU4|SKCO01000004.1|1162057-1168086:0.00100079185620543252,ebe_MSH-604_f363-_TSU4|SKCP01000011.1|169636-175662:0.00140267362283366019)77:0.00099409298182325944,(ebe_MSH-604_f117+_TSU4|SKCP01000004.1|1413507-1419529:0.00200073961411307861,ebe_MSH-604_f164+_TSU4|SKCP01000005.1|448283-454312:0.00000100000050002909)79:0.00080443496634772626)45:0.00079927323239341926,(yue_YPS138_f6-_TSU4|CP020276.1|185170-191202:0.00178930461876077875,((((ebe_R23_f109-_TSU4|SKCM01000006.1|864874-870899:0.00000100000050002909,ebe_R23_f516+_TSU4|SKCM01000017.1|707481-713510:0.00000100000050002909)49:0.00000100000050002909,(ebe_WX20_f269-_TSU4|SKCL01000008.1|655625-661659:0.00019992057232383388,ebe_WX20_f262+_TSU4|SKCL01000008.1|536739-542761:0.00000100000050002909)74:0.00019974232584363025)65:0.00019948889071039460,(ebe_WX20_f198+_TSU4|SKCL01000007.1|117508-123538:0.00000100000050002909,((ebe_R23_f96+_TSU4|SKCM01000006.1|636409-642431:0.00000100000050002909,ebe_WX20_f483-_TSU4|SKCL01000015.1|100301-106332:0.00000100000050002909)61:0.00000100000050002909,ebe_R23_f467-_TSU4|SKCM01000016.1|110577-116610:0.00000100000050002909)47:0.00000100000050002909)77:0.00019975167566067825)96:0.00062246025048692648,ebe_MSH-604_f65+_TSU4|SKCP01000004.1|358975-364998:0.00239731084777172797)72:0.00101492040061410189)49:0.00061686561925954151)83:0.00021280771685487835)99:0.00428041427308515146)94:0.00571115690768482943)100:0.01442775822539696905)100:0.02106527307157314913,((bro_CDFM21L.1_f377+_TSU4|AS2_4948_chr_16_polished|781135-787158:0.00049885942567662583,bro_CDFM21L.1_f319+_TSU4|AS2_4948_chr_14_polished|93421-99446:0.00020076765925550012)33:0.00050134768570482763,(bro_CDFM21L.1_f326+_TSU4|AS2_4948_chr_14_polished|625455-631477:0.00020116763568001842,(bro_CDFM21L.1_f280-_TSU4|AS2_4948_chr_12_polished|737656-743578:0.00000100000050002909,((bro_CDFM21L.1_f262+_TSU4|AS2_4948_chr_12_polished|385926-391950:0.00040003669173435387,((bro_CDFM21L.1_f156+_TSU4|AS2_4948_chr_07_polished|341457-347446:0.00000100000050002909,(bro_CDFM21L.1_f7-_TSU4|AS2_4948_chr_01_polished|178217-184241:0.00040068531037879728,(bro_CDFM21L.1_f5+_TSU4|AS2_4948_chr_01_polished|155492-161517:0.00000100000050002909,bro_CDFM21L.1_f335+_TSU4|AS2_4948_chr_15_polished|96825-102838:0.00060117502189990758)55:0.00059920372388247802)20:0.00019897200309482532)29:0.00019935411095523884,(bro_CDFM21L.1_f61+_TSU4|AS2_4948_chr_03_polished|116120-122115:0.00000100000050002909,bro_CDFM21L.1_f247+_TSU4|AS2_4948_chr_11_polished|503888-509913:0.00000100000050002909)62:0.00000100000050002909)26:0.00024983083460181359)49:0.00074753728542694255,((bro_CDFM21L.1_f45+_TSU4|AS2_4948_chr_02_polished|1075042-1080977:0.00081355092313695253,bro_CDFM21L.1_f24-_TSU4|AS2_4948_chr_02_polished|340643-346650:0.00020069495932806286)32:0.00019976916834954628,bro_CDFM21L.1_f123-_TSU4|AS2_4948_chr_06_polished|80015-86032:0.00000100000050002909)13:0.00000100000050002909)4:0.00039634860016956236)1:0.00000100000050002909)12:0.00019872684641123896)100:0.04049062634354900353)72:0.00967005207064601351,(mar_450_f170+_TSU4|chr08|467081-473148:0.00187396276198224104,(mar_450_f301+_TSU4|chr16|553221-559281:0.00000100000050002909,(mar_450_f106-_TSU4|chr05|499297-505273:0.00040211320169997172,mar_450_f305-_TSU4|chr16|775877-781857:0.00323039387398673262)75:0.00100624932868856212)77:0.00074304554254989792)100:0.03238582032765368462)94:0.00736425814762371213)100:0.03655942926059888021)100:0.00945427250386309155,che_CBS7001_f32-_TSU4|CM034480.1|12570-18571:0.00483121585863907892);
```
