## Supplemental File 3 for "Horizontal transfer and recombination fuel Ty4 retrotransposon evolution in *Saccharomyces*": RAxML_bipartitions.cns_SparSuvaSeub

```
(((((SRR1868830:0.002338385567,SRR1868803:0.007895074468)75:0.004208598588,(((SRR4074411:0.0004149369599,((((SRR1868837_SRR1868838_SRR1868839_SRR1868840_SRR1868841_SRR1868842:0.005264755443,(((((((SRR1868641_SRR1868642:0.002520968102,SRR1868692_SRR1868693:0.002814787609)42:0.001652299447,SRR7500202:0.001551119937)36:0.002249047985,SRR7500205:0.003959426183)13:0.002456067435,(SRR1868643_SRR1868644:1.0000005e-06,((SRR1868645_SRR1868646:0.001625894625,(((SRR1868698_SRR1868699:1.0000005e-06,SRR1868786:0.00243463695)33:0.000403191383,((SRR1868724:0.002034436719,SRR7370236:0.001216990543)9:0.0004057133707,SRR1868700_SRR1868701:0.000810296561)15:0.0004069235114)15:0.0008117122509,((SRR7500200:0.001229576706,SRR1868685_SRR1868686:0.001638082988)43:0.001214003565,SRR1868667_SRR1868668:0.0008114320566)21:0.0004058307738)2:0.0004053326921)0:1.0000005e-06,SRR1868702_SRR1868703:0.002034230446)2:0.0004051946557)4:1.0000005e-06)8:0.001255653015,SRR7500266:0.0003641693197)24:0.003226811902,(((((((((SRR7500218:0.0008750258124,((SRR7500221:0.001224753759,SRR7500222:0.003273555616)36:0.000811910361,SRR7500217:1.0000005e-06)36:0.001162454812)89:0.002459956037,((((SRR7500255:0.007474328873,SRR7500263:0.002912458617)64:0.001192851983,SRR7500252:0.0003878445855)99:0.004926992553,(SRR1868687_SRR1868688:0.003269328437,SRR1868690_SRR1868691:0.002031609891)69:0.002051982497)32:0.0008139267953,SRR7500260:0.001640343362)39:0.001269269998)28:0.0004132562664,SRR7500257:0.003184638069)30:0.002041637367,((SRR7500243:0.001623047613,SRR7500244:0.0004071207629)99:0.001629503156,((((SRR1868812:0.0008119424365,(SRR1868815:0.000812051039,SRR1868814:1.0000005e-06)9:0.0004059744461)11:1.0000005e-06,SRR1868810:0.000810864858)60:0.0008107916766,SRR1868823:1.0000005e-06)100:0.00824540478,((SRR7500235:0.002036155354,SRR7500242:1.0000005e-06)21:1.0000005e-06,SRR7500236:0.002850233418)44:1.0000005e-06)22:0.0008105064464)42:0.001540104834)7:1.0000005e-06,(SRR7500250:1.0000005e-06,(SRR7500251:0.0008113349102,((SRR7500258:1.0000005e-06,SRR7500249:1.0000005e-06)21:1.0000005e-06,SRR7500248:1.0000005e-06)43:1.0000005e-06)48:0.0004057735161)91:0.00317403962)20:0.001302686476,(SRR1868556_SRR1868557:0.001634137467,((((SRR7500207:1.0000005e-06,SRR1868637_SRR1868638:0.0004048312258)65:0.0004058062729,(SRR1868748_SRR1868749:0.001217269725,((((((SRR1868734:1.0000005e-06,SRR1868733:1.0000005e-06)55:0.0004049742358,SRR1868731:1.0000005e-06)51:0.0004045710105,SRR1868729:1.0000005e-06)11:1.0000005e-06,(((ERR1111496:1.0000005e-06,ERR1111495:1.0000005e-06)100:0.02098831394,SRR1868696_SRR1868697:0.001678697077)14:0.001195350503,SRR7500267:0.002826983362)15:0.002883611571)2:0.0004045624114,SRR1868811:0.002029332878)0:1.0000005e-06,((SRR1868735:1.0000005e-06,SRR1868732:1.0000005e-06)26:1.0000005e-06,SRR1868730:1.0000005e-06)19:1.0000005e-06)1:1.0000005e-06)5:0.0004047786169)7:0.0004039999396,(SRR7500247:0.003259779638,((SRR1868744_SRR1868745:0.000814022716,(SRR1868760:0.0004054297845,SRR1868737:0.00694477473)9:0.002038245737)4:0.0004074694589,(SRR1868742_SRR1868743:0.000407237191,SRR1868704_SRR1868705:0.001627848498)73:0.0004015294054)18:0.002855754963)0:0.0004032165816)0:1.0000005e-06,(SRR7500223:0.004081189082,((SRR1868709:0.005785372335,SRR1868801_SRR1868802:0.004022229439)6:0.000431072961,SRR1868726:0.001553516954)2:0.001698870332)1:0.001210369262)0:0.00162522098)1:0.002042764932)0:0.0004098242764,(SRR1868806:0.004078239805,((SRR7500241:0.002464998165,((SRR4351084:0.00543983484,SRR7500253:0.004956665369)5:0.0007608915052,(SRR1868740_SRR1868741:0.003222687388,(SRR1868746_SRR1868747:1.0000005e-06,SRR1868758:0.005300930479)78:0.000848378637)79:0.002899415459)7:0.001645407746)2:0.0007965732542,SRR1868832:0.002853967846)3:0.001631938782)1:1.0000005e-06)0:0.001161061566,(SRR7500228:0.003397905647,SRR4453538:0.004839498765)12:0.001197747681)0:0.0009423483886,((((SRR4453470:0.0004053917453,SRR4453471:1.0000005e-06)43:0.0004052928825,(SRR4451737:1.0000005e-06,SRR7500229:0.00162209076)10:1.0000005e-06)12:0.0004048902949,((SRR4451741:1.0000005e-06,(SRR4453479:1.0000005e-06,((SRR4453481:0.0004064363442,((SRR4453472:0.0004057168085,((SRR4453473:1.0000005e-06,(SRR4373400:0.0008144979243,SRR4451739:0.0004059757474)9:0.0004074375411)9:0.0008133381572,(((((SRR4453488:0.001220763895,SRR4453487:1.0000005e-06)5:1.0000005e-06,(SRR4451746:0.004106451596,(SRR4451747:1.0000005e-06,(SRR4424155:1.0000005e-06,SRR4451736:0.000407097233)65:0.000814335012)32:0.0004099167395)14:0.0004039439105)6:1.0000005e-06,SRR4451743:0.0004065580915)16:0.000406721046,SRR4453485:0.0008146433172)21:0.0004076013716,((SRR4453486:1.0000005e-06,SRR4453483:1.0000005e-06)24:1.0000005e-06,SRR4451740:1.0000005e-06)35:1.0000005e-06)3:1.0000005e-06)0:0.0004069041998)1:0.0004068279527,(SRR4451735:1.0000005e-06,SRR4451738:0.0008136744513)53:0.0004076310045)4:0.0004064801722)5:1.0000005e-06,SRR4424157:0.0008130265735)9:0.0004067526656)1:0.0008129609487)8:0.001217544378,SRR4453477:0.000404888897)2:1.0000005e-06)1:1.0000005e-06,(((SRR4453478:0.0008119529868,((SRR4451742:0.0004059006267,(SRR4453482:0.0004055957414,SRR4373309:1.0000005e-06)27:1.0000005e-06)25:0.0004054954005,(SRR4451744:1.0000005e-06,SRR4451716:1.0000005e-06)33:1.0000005e-06)0:1.0000005e-06)3:1.0000005e-06,SRR4453484:0.002857008465)6:0.0004050836907,(SRR4453480:1.0000005e-06,SRR4453474:1.0000005e-06)44:1.0000005e-06)3:0.0004042335367)30:0.001146320189)0:0.0008105136652)0:0.0004515801132,(((((SRR1868796_SRR1868797:0.001204545788,SRR1868789:0.006194431875)87:0.002053255797,SRR1868792_SRR1868793:0.0004059801005)18:0.0004052817691,SRR1868794_SRR1868795:0.0008103717465)6:1.0000005e-06,((SRR1868799_SRR1868800:0.002031298831,SRR1868798:0.001219540389)71:0.001219476644,SRR1868787_SRR1868788:0.0008090166711)31:0.0004081326207)32:0.0007796076721,(SRR7500212:0.001220080257,(SRR7500211:1.0000005e-06,(((SRR7500206:0.0004070971947,((SRR7500213:0.00286184563,SRR7500209:0.0008187023547)82:0.001225420952,SRR7500216:1.0000005e-06)78:0.0008161023782)66:0.0008135263019,SRR7500210:0.0004068894304)24:0.0004048247145,SRR7500215:1.0000005e-06)41:0.0004054532146)40:0.0008119456347)47:0.0008442225336)23:0.001622823896)0:1.0000005e-06)0:0.0005367428279,(SRR1868831:0.02422673853,SRR1868750_SRR1868751:0.005274450441)26:0.002380140345)6:0.0008183131409,SRR7500246:0.005008412395)24:0.001953187963,(((SRR1868665_SRR1868666:0.002981412128,SRR1868728:0.00983017543)96:0.004061337534,(SRR7500208:0.0008083436171,SRR7500201:0.001216972684)96:0.002363404717)100:0.01047901964,((((SRR4453543:0.0004044290646,(SRR4453541:1.0000005e-06,((SRR4453414:0.001223893923,SRR4453415:0.0004067923239)14:0.000404997269,((SRR4350270:0.0003996113409,SRR4350213:0.002059562736)45:0.00122680165,SRR4351083:1.0000005e-06)31:0.0008124673154)46:0.0004043314885)3:1.0000005e-06)20:1.0000005e-06,((SRR4453416:0.0004045964969,(SRR4453542:1.0000005e-06,SRR4453454:1.0000005e-06)70:0.0004046957009)8:1.0000005e-06,SRR4453439:1.0000005e-06)21:0.0004041060286)44:0.0008074185893,SRR4453540:0.0008121025551)84:0.001422351879,(((SRR1868708:0.0008382771159,SRR1868707:0.00159524799)99:0.002857800715,((((SRR1868625_SRR1868626:0.0004052366639,SRR7500196:0.0004052366666)70:0.0008102880468,(((SRR1868673_SRR1868674:1.0000005e-06,SRR7500204:0.001625196246)43:0.0004045100508,(SRR1868671_SRR1868672:0.002846160111,SRR1868669_SRR1868670:1.0000005e-06)34:1.0000005e-06)67:0.0008091251105,((SRR7500268:0.0008089726916,(SRR7500264:0.0004044117105,SRR1868676_SRR1868677:1.0000005e-06)58:1.0000005e-06)53:0.0004042159528,SRR1868826:0.002023868873)12:1.0000005e-06)18:1.0000005e-06)72:0.0008244521228,SRR1868766_SRR1868767_SRR1868768_SRR1868769:0.03358651686)80:0.002867961765,SRR4453410:0.004533545052)17:1.0000005e-06)93:0.004667811898,SRR4373304:0.005099722407)13:0.000398558977)20:0.0006005398163)12:0.001252640445)24:0.001588425688)29:0.003273530263,ERR022191_ERR022204:0.0004178823302)35:0.002903546793,SRR1868722:0.003993983969)22:0.001249434638)97:0.01240172448,(ERR3139824:1.0000005e-06,(ERR1308794:1.0000005e-06,ERR1308647:0.0004033935234)43:0.0004038866803)100:0.01112332245)98:0.01278077554,(SRR4074413:0.03434746448,(((SRR2586163_SRR2586164_SRR2586165_SRR2586166_SRR2586167:0.003008624736,((SRR3294512:0.004015733009,SRR2586159_SRR2586160:0.01184183792)96:0.01230692892,(ERR10084971:0.0004020888191,ERR10084972:1.0000005e-06)74:0.001981001983)70:0.006064034677)68:0.005777105643,(SRR10208684:0.002426956679,SRR8648842:2.000001e-06)94:0.002754448875)100:0.07798651026,((((SRR10275494_SRR10275496_SRR10275498_SRR10275499_SRR10275500:0.01140283324,((SRR10275777_SRR10275888:0.005593691472,(SRR10275714_SRR10275715_SRR10275716_SRR10275717:0.001245938191,((SRR10275830_SRR10275831_SRR10275834_SRR10275835:0.03021287394,(SRR10275795_SRR10275796_SRR10275797_SRR10275798_SRR10275800:0.01449652116,(SRR10275556_SRR10275557_SRR10275559:0.0185580407,((SRR10275560_SRR10275561_SRR10275563:0.002036691436,(((SRR10275512_SRR10275513_SRR10275514_SRR10275516:0.002397984656,((SRR10275600_SRR10275601_SRR10275602_SRR10275604:0.007934540348,(SRR10276045:0.01002068646,SRR7370208_SRR7370209:0.00797530387)70:0.01175100855)63:0.002150754349,(SRR10276074_SRR10276075_SRR10276077:0.01958416155,SRR10275595_SRR10275596_SRR10275598:0.003769506594)45:0.02475632659)14:0.003807739547)29:0.004510191678,SRR10275504_SRR10275505_SRR10275506_SRR10275508:0.005705677049)23:0.004869432178,SRR10275584_SRR10275586:0.00742604604)50:0.01505409115)49:0.005654402855,(SRR10275523:0.005152535515,SRR10275520:0.004660234711)100:0.01181974576)50:0.01107410901)30:0.02291098287)7:0.002772656274)5:0.007401976864,((SRR10275973_SRR10275975_SRR10275977_SRR10275978:0.03873660562,SRR10276065_SRR10276087_SRR10276098_SRR10276109:0.01158667682)60:0.006389451352,SRR10275473_SRR10275495_SRR10275555_SRR10275666:0.004212845095)60:0.004496569286)1:0.001364173323)12:0.0117192658)8:0.009027661862,SRR10275518:0.007647459843)6:0.003481661975)6:0.005976795661,SRR10276010_SRR10276032_SRR10276043_SRR10276054:0.01130902281)18:0.007385343306,((((SRR2586151:0.01921870016,(SRR10275988_SRR10275989_SRR10275990:0.01038014973,((SRR10276097_SRR10276100_SRR10276101_SRR10276102:0.02991940967,(SRR10276016_SRR10276017:0.01577252228,SRR7370084_SRR7370085:0.01746473314)39:0.00349894308)13:0.003904922464,(SRR10276037_SRR10276038_SRR10276039_SRR10276040:0.0089283869,SRR10275860_SRR10275862_SRR10275863_SRR10275864:0.009962789224)85:0.005564875182)11:0.004437000542)33:0.007573300367)9:0.003677161955,(SRR10275511:0.01200833895,((SRR10275684:0.0130854331,(SRR10275782_SRR10275783_SRR10275784:0.01603385913,(SRR10275912_SRR10275913:0.01659208961,SRR10275914_SRR10275916_SRR10275917_SRR10275918:0.01003258109)85:0.008687651625)47:0.00491572319)49:0.00678491335,((((SRR9003270:0.02087749101,(SRR3294506:0.04453613153,SRR10275764_SRR10275766_SRR10275767:0.02288363878)7:0.01318754683)8:0.004799566505,SRR10275785_SRR10275786_SRR10275787:0.01622260914)7:0.004290050605,((SRR10275921_SRR10275932:0.02222523871,(SRR10275884_SRR10275886_SRR10275889_SRR10275890:0.01704472878,(SRR10275866_SRR10275867_SRR10275868_SRR10275869_SRR10275870:0.01349091099,((SRR9003252:0.01583865474,((SRR9003263:0.01775311833,SRR9003275:0.005871986889)37:0.004850408195,SRR9003240:0.009624192587)4:0.0006981273492)27:0.006476542864,SRR9003278:0.008615831959)30:0.008103778066)32:0.008991149974)34:0.005949388912)26:0.009360084602,SRR10275577_SRR10275588_SRR10275599:0.01308404535)11:0.00369590377)0:0.007148414202,SRR10276030_SRR10276031_SRR10276033:0.0154537858)0:0.006576942549)0:0.006291962658)0:0.004448829118)0:0.002710565226,((SRR9003269:0.01316885083,SRR9003245:0.01489478216)70:0.008536142645,(((SRR10275752_SRR10275753_SRR10275755_SRR10275756_SRR10275757:0.003092319211,(((SRR10275962_SRR10275964_SRR10275966_SRR10275967:0.01689224726,SRR9003286:0.009228546001)66:0.01196397663,(SRR10275768_SRR10275769_SRR10275770_SRR10275771:0.01288880235,((((((SRR10275731:0.01936716276,SRR10275639_SRR10275640_SRR10275641:0.03395283267)38:0.01080968385,(SRR10275881_SRR10275882_SRR10275883:0.02506362522,SRR10275900_SRR10275902_SRR10275903_SRR10275904_SRR10275905:0.02038655068)1:0.00804582347)0:0.003352862867,SRR10275643_SRR10275654_SRR10275665:0.01255080892)0:0.009399858923,(((SRR10275546_SRR10275547_SRR10275549:0.02977212864,SRR10275810_SRR10275832_SRR10275843_SRR10275854:0.008560496303)47:0.007805985201,SRR10275747_SRR10275749_SRR10275750_SRR10275751:0.04004279238)29:0.005638030905,((SRR10275754_SRR10275765:0.01474635594,(SRR10275808_SRR10275809:0.02082649822,(SRR10275968_SRR10275970_SRR10275971_SRR10275972:0.02078751602,(SRR10275678_SRR10275680_SRR10275681_SRR10275682_SRR10275683:0.01284380019,SRR10276034_SRR10276035:0.01312018646)73:0.004657796506)62:0.004045796668)44:0.006013622808)1:0.003995237907,(SRR10275664:0.00793461752,(SRR9003243:0.01760050147,(SRR10275840_SRR10275841_SRR10275842_SRR10275844:0.02307672824,((SRR10276052_SRR10276053_SRR10276055:0.02895366346,(((SRR10275653_SRR10275655_SRR10275656_SRR10275658_SRR10275660_SRR10275661_SRR10275662_SRR10275663:0.01349828288,(SRR10276026_SRR10276028_SRR10276029:0.07293622717,(SRR10275875_SRR10275878_SRR10275879_SRR10275880:0.03811042307,(SRR10276059_SRR10276060_SRR10276061:0.01810018987,SRR10276041_SRR10276042_SRR10276044:0.01596512076)100:0.005668664198)56:0.009674868163)46:0.01365117762)77:0.03461758596,SRR10276078_SRR10276079_SRR10276080:0.02055765135)11:0.0004519271048,(SRR10276106_SRR10276107:0.04388490015,SRR10275619_SRR10275620:0.007224782496)79:0.009539650815)18:0.008144593537)3:0.001256119166,((SRR10275526_SRR10275527_SRR10275528_SRR10275530:0.01521309837,(SRR10275550_SRR10275551_SRR10275553:0.000798717382,SRR10275540_SRR10275541_SRR10275542_SRR10275545:0.003207968311)99:0.005997143118)61:0.008001195765,SRR10275463_SRR10276108:0.02502169925)5:0.002993146469)0:0.0181472025)0:0.005377878139)0:0.004643046757)0:0.004753261536)0:0.004089044552)2:0.003655283408)0:0.006733431063,SRR10275710_SRR10275721_SRR10275732_SRR10275743:0.02439900301)0:0.006073895695,((SRR9003285:0.01810732464,(SRR9003277:0.004966029945,(SRR9003262:0.004018825303,(SRR9003259:0.003021372953,SRR9003298:0.008033128116)66:0.004395317214)15:0.008854790278)63:0.008862800917)94:0.01083012849,((((SRR10275490_SRR10275492_SRR10275493:0.01943739618,SRR9003265:0.01545208576)71:0.00816407891,SRR9003279:0.01850663463)30:0.01051352622,SRR9003237:0.01823358987)27:0.004124685492,(SRR9003249:0.01156517975,((SRR9003300:0.002134752102,(SRR9003303:0.003647783401,SRR9003264:0.007514032354)54:0.001805585805)99:0.01500774971,SRR9003291:0.009407562795)79:0.007750500419)90:0.008237607892)31:0.008777437088)3:0.003106664088)1:0.01413253013)0:0.006337028595)0:0.006975388079,(SRR10275718_SRR10275720_SRR10275722_SRR10275723_SRR10275724_SRR10275725:0.01578585272,(SRR10275936_SRR10275938_SRR10275939:0.01537449662,SRR10275739_SRR10275740_SRR10275741_SRR10275742:0.01585732078)51:0.008646816986)2:1.0000005e-06)0:0.008321081124)0:0.01805637731,SRR10275929_SRR10275930:0.003369076108)0:0.007835033938,SRR10275510_SRR10275532_SRR10275543_SRR10275554:0.01484246532)0:0.003169088344)0:0.007279066088)0:0.000562106153,((((SRR10275996_SRR10275997_SRR10276000:0.01634318333,(SRR9003266:0.00808842242,SRR9003305:0.001431084468)93:0.007364994183)5:0.001469414842,(((SRR10275469_SRR10275470_SRR10275472_SRR10275474:0.003682635501,(((SRR10276003_SRR10276004_SRR10276005_SRR10276006:0.005532669568,((SRR10275475_SRR10275477_SRR10275478:0.006773656289,SRR10275670_SRR10275671_SRR10275672:0.007918175157)37:0.002102625549,(((SRR10275816:0.003750280179,SRR7370206_SRR7370213:0.0204088291)69:0.005614653148,SRR10275642_SRR10275644_SRR10275645:0.0046383917)13:0.002751796235,SRR10275871_SRR10275872_SRR10275873_SRR10275874:0.004979470267)5:0.002319990092)7:0.001302797221)4:0.001299817327,SRR10275811_SRR10275812_SRR10275813_SRR10275814_SRR10275815:0.006431388583)3:0.001032082441,((SRR10276092_SRR10276094_SRR10276095_SRR10276096:0.002857238283,SRR10276007_SRR10276008_SRR10276011_SRR10276012:0.003758709918)32:0.001632852772,(SRR10275466_SRR10275467_SRR10275468:0.008096446168,SRR10275984_SRR10275985_SRR10275986:0.006028123043)46:0.00288226104)7:0.001475144259)5:0.0004451216733)16:0.0008323925582,SRR10275674_SRR10275675_SRR10275676:0.0008142013588)25:0.009847984781,(SRR10275772_SRR10275773_SRR10275774_SRR10275775:0.008741398388,((((((SRR10275778_SRR10275779_SRR10275780_SRR10275781:0.01329475848,SRR10275692_SRR10275693_SRR10275694_SRR10275695_SRR10275696:0.00820658498)38:0.006274995193,SRR9003238:0.001270739936)9:0.002252294333,SRR9003267:0.00179184186)1:0.0008432929293,(SRR9003260:0.004913389586,(SRR9003304:0.0004323009859,((SRR10275943_SRR10275965_SRR10275976_SRR10275987_SRR10275998:0.02455264213,SRR9003288:0.0008302951682)11:0.0008227412948,SRR9003299:0.004127675386)23:0.004928985835)6:0.0008132757695)15:0.002740058776)1:0.0008475836871,(SRR9003246:0.004192729142,(SRR9003274:0.002244948148,(SRR9003250:0.01033655187,SRR10275726_SRR10275727_SRR10275728_SRR10275729_SRR10275730:0.01004754613)99:0.007494687684)100:0.007460196087)37:0.003784753833)4:0.0004580241368,(((((SRR10275817_SRR10275819_SRR10275820_SRR10275822:0.01555454271,SRR10275789_SRR10275791_SRR10275792_SRR10275793_SRR10275794:0.007448289219)31:0.004925599444,(SRR10275919:0.00491922221,(SRR10275887_SRR10275899:0.008457382222,SRR10275865_SRR10275876:0.004561704617)64:0.001966575455)97:0.004736794985)4:0.002378004351,(((((SRR10275711_SRR10275712:0.008288390708,SRR7370109:0.003039565457)100:0.04412029743,(SRR7370086_SRR7370089:0.0003147828148,SRR10275897_SRR10275898:0.008315381299)59:0.04735143482)10:0.008635755684,SRR10275464_SRR10275465:0.01181300291)2:0.003241569704,SRR10276056_SRR10276057_SRR10276058:0.007199340581)2:1.0000005e-06,(SRR10275849_SRR10275850_SRR10275851:0.006778115619,SRR10275927_SRR10275928:0.004691699819)38:0.002212878199)4:0.004968727428)0:0.001556473129,SRR10275920_SRR10275923_SRR10275924_SRR10275925:0.003579000675)0:0.001013450645,(SRR9003251:0.009190401479,(SRR9003302:1.0000005e-06,((SRR9003301:0.005306900313,SRR9003244:0.01758928958)74:0.00500292877,SRR9003281:0.003326759343)63:0.004931654672)46:0.002028321935)18:0.002213785298)0:0.002127128181)0:0.002209872224)0:0.002566045008)0:0.0007604754208)2:0.001391160245,(SRR9003287:0.0008103254599,((SRR17732387:0.000812886127,((SRR9003236:1.0000005e-06,(SRR9003254:0.002446330227,(SRR9003232:0.002938516996,(SRR9003284:0.005632588953,SRR9003241:0.0005161652077)100:0.003772134489)98:0.001136537526)55:0.0004083022604)18:0.0004051303715,SRR9003247:1.0000005e-06)20:1.0000005e-06)70:0.0008137131954,SRR9003253:0.0004053727888)24:1.0000005e-06)100:0.006598642144)0:1.0000005e-06,((SRR10275618:0.000923748126,((((((SRR2586161_SRR2586162:0.01616869822,SRR2586178:0.005484877159)35:0.002572165095,SRR2586176:0.004997458833)32:0.003178351243,SRR2586177:0.002882247155)37:0.003725315655,(SRR2586179:0.004301996317,SRR2586171_SRR2586172:0.004743192432)15:0.0004229006785)58:0.004491435926,SRR2586173_SRR2586174_SRR2586175:0.0004338195298)73:0.00328398512,(SRR10275609_SRR10275611:0.003695019249,(((SRR10275625:0.003395319513,SRR10275615_SRR10275616:0.00196162266)19:0.0004284932887,(SRR10275607_SRR10275608:0.0008253520617,SRR10275605_SRR10275606:0.01092370021)22:0.002389390074)6:0.0008939881001,((SRR10275612_SRR10275613:0.007082236491,(SRR10275635:0.002439808119,(SRR10275617:0.007778145018,(SRR10275634:0.01224344245,SRR10275630_SRR10275631_SRR10275633:0.012980458)80:0.004017326542)100:0.02064297538)19:0.004236347517)8:0.0008133713352,((SRR10275623_SRR10275624:0.005417994319,SRR10275628_SRR10275629:0.003757515032)59:0.002861703328,SRR10275626:1.0000005e-06)67:0.005781648508)1:0.0004101640138)7:1.0000005e-06)50:0.004980789738)29:0.0007072448629)53:0.01168976373,(SRR10275589:1.0000005e-06,(SRR10275590_SRR10275591_SRR10275592_SRR10275594:0.0004114489557,SRR10275575_SRR10275578:0.002861718219)100:0.005782843878)100:0.01331426343)44:0.002577864493)0:0.006706605036)0:0.002674312165)51:0.06655897879,((SRR7370187_SRR7370188:0.02590787595,SRR1119170:0.002419956643)100:0.1556211155,((SRR1119195:0.04687761633,(SRR1119150:0.0155625224,SRR1119191:0.009144484955)70:0.007598017449)43:0.008331583248,((SRR173084:0.01117588201,(ERR392052:0.01786035063,SRR1119197:0.02591562414)96:0.02491208352)40:0.005219926856,((SRR1119204:0.09833402969,((((SRR1119172:0.002265792415,(SRR1119173:0.003567072969,(((SRR1119177:0.009743670531,((((((SRR1119157:0.0361386885,SRR1119149:0.02301776009)42:0.01058167893,(SRR1119184:0.03892510514,SRR7370098:0.04731432104)1:0.004750430546)3:0.005155263883,(SRR1119158:0.01385120116,SRR1119156:0.005068620707)68:0.01635062701)2:0.008944352785,SRR1119155:0.01789604759)0:0.008414284566,(SRR1119162:0.006645541679,SRR1119161:0.004399442202)95:0.007554124386)0:0.006884116319,((SRR1119163:0.009074874459,(SRR1119183:0.01368789755,SRR1119181:0.009237434054)18:0.004552540471)37:0.007533282386,SRR1119174:0.006902909863)19:0.006902421729)0:0.004397285873)0:0.00826422917,SRR1119175:0.002324113095)0:0.01793721377,(SRR1119166:0.006354456261,SRR1119178:0.004883767238)71:0.003955922252)0:0.005248895691)0:0.001159036366)0:0.001737730251,SRR1119176:0.008438363914)0:0.005037768955,(SRR1119160:0.007076492605,(SRR1119180:0.01235800129,(((SRR1119165:0.01113106499,(SRR1119189:0.001933625711,SRR7370212:0.002182214614)100:0.02614933709)70:0.005784052054,SRR1119179:0.02636674591)100:0.01931496997,SRR1119200:0.02297539824)46:0.008567856858)44:0.01637474961)29:0.003951035782)0:0.01234162224,(SRR7168901:0.001265976925,(SRR7168902:0.001972083788,(((SRR11775827:0.007228463092,((((SRR7370126:0.03768507449,SRR7370176:0.02803432003)26:0.005172070831,(SRR7370090:0.01147428992,SRR7370179:0.01567798319)100:0.02791831495)8:0.01325113348,SRR11775828:0.0169779639)3:0.009430943435,SRR11775826:0.0130687684)3:0.01469099276)1:0.00662612822,(SRR10276082_SRR10276083_SRR10276084_SRR10276085_SRR10276086:0.1152530219,(SRR7370211:0.01685246303,SRR7370139_SRR7370142:0.003110354719)30:0.001403456637)28:0.002956449489)0:0.001459632574,SRR1119199:0.004046089391)0:0.001807894186)0:0.003978555348)0:0.00478449843)18:0.004375490567)20:0.002405899582,(ERR392054:0.01498450089,(ERR392053:0.02448719369,ERR392051:0.04023355941)85:0.01879296857)71:0.01960633727)25:0.003876308156)26:0.01156235812)100:0.0977959272)100:0.02107113493)95:0.02031504839)100:0.05084089107)37:0.005436878549)68:0.01329372985,SRR4074412:0.0312433208,ERR1309018:0.03927576271);
```
