## Supplemental File 3 for "Horizontal transfer and recombination fuel Ty4 retrotransposon evolution in *Saccharomyces*": RAxML_bipartitions.internal3_Smik

```
(che_CBS7001_f177+_TSU4|CM034489.1|97923-103886:0.00000100000050002909,(((che_CBS7001_f73+_TSU4|CM034482.1|131583-137546:0.00000100000050002909,(che_CBS7001_f127-_TSU4|CM034484.1|755730-761692:0.00000100000050002909,che_CBS7001_f228+_TSU4|CM034491.1|729574-735536:0.00000100000050002909)27:0.00000100000050002909)14:0.00000100000050002909,che_CBS7001_f233+_TSU4|CM034492.1|93369-99330:0.00000100000050002909)100:0.00304607891220370387,(((((yue_N44_f436-_TY4|CP020270.1|350351-356627:0.00111861884936663805,yue_N44_f367-_TY4|CP020268.1|369077-375351:0.00055898670098503546)20:0.00000100000050002909,yue_N44_f223-_TY4|CP020264.1|288028-294302:0.00055917167889512319)65:0.00373642146141218556,((yue_S288C_f236+_TY4|CP020130.1|86045-92268:0.00000100000050002909,yue_S288C_f477-_TY4|CP020138.1|437127-443351:0.00000100000050002909)100:0.00395469953422956239,((yue_YPS128_f381+_TY4|CP020222.1|223293-229516:0.00410624484847030551,((yue_YPS128_f49-_TY4|CP020210.1|298924-305147:0.00000100000050002909,yue_YPS128_f322-_TY4|CP020220.1|348785-355008:0.00000100000050002909)72:0.00000100000050002909,yue_YPS128_f430+_TY4|CP020223.1|560705-566928:0.00028447146672155648)99:0.00134416354071150747)55:0.00114123024913142385,(yue_Y12_f129+_TY4|CP020195.1|490799-497074:0.00275730926056715758,(yue_Y12_f284+_TY4|CP020201.1|331165-337388:0.00028532670761429498,((yue_Y12_f317-_TY4|CP020202.1|700214-706437:0.00085538579898830841,yue_Y12_f327+_TY4|CP020202.1|942923-949146:0.00000100000050002909)67:0.00000100000050002909,yue_S288C_f278+_TY4|CP020132.1|203462-209686:0.00028490271463559014)73:0.00028381792658255370)100:0.00357921369723238547)55:0.00151501894357756496)34:0.00038032085371702884)100:0.03021887642820321809)100:0.46752333448430916096,((((((che_NBRC10994_f958-_TSU4|JARBHP010000006.1|469823-475915:0.00170085537515473652,che_NBRC10994_f900-_TSU4|CM056992.1|359354-365366:0.00000100000050002909)48:0.00056529556833065538,(((che_NBRC10994_f722-_TSU4|CM056989.1|489309-495320:0.00000100000050002909,che_NBRC10994_f806-_TSU4|CM056991.1|291457-297469:0.00000100000050002909)1:0.00000100000050002909,((((che_NBRC10994_f744+_TSU4|CM056989.1|833222-839234:0.00000100000050002909,che_NBRC10994_f777-_TSU4|CM056990.1|726735-732747:0.00000100000050002909)7:0.00000100000050002909,che_NBRC10994_f635-_TSU4|CM056988.1|542631-548643:0.00000100000050002909)0:0.00000100000050002909,che_NBRC10994_f988-_TSU4|JARBHP010000009.1|291760-297771:0.00000100000050002909)0:0.00000100000050002909,che_NBRC10994_f795-_TSU4|CM056991.1|114369-120381:0.00000100000050002909)1:0.00000100000050002909)32:0.00000100000050002909,(che_NBRC10994_f95-_TSU4|CM056980.1|227250-233261:0.00028246882636366984,che_NBRC10994_f286-_TSU4|CM056982.1|459305-465317:0.00028245404718193763)8:0.00000100000050002909)28:0.00000100000050002909)41:0.00052852847761634752,((che_IFO1815_f141+_TSU4|CM057013.1|792026-798038:0.00000100000050002909,che_IFO1815_f118-_TSU4|CM057013.1|436509-442521:0.00000100000050002909)99:0.00113366443434065951,che_IFO1815_f879-_TSU4|JARBHO010000011.1|242919-248923:0.00027952907670408827)97:0.00202582639034232107)28:0.00054384802599791865,((((che_NBRC10994_f564-_TSU4|CM056987.1|398772-404838:0.00000100000050002909,che_NBRC10994_f869-_TSU4|CM056992.1|79169-85235:0.00000100000050002909)88:0.00028201926446610212,((((((che_NBRC10994_f488-_TSU4|CM056985.1|436379-442445:0.00028217035544844318,(((che_NBRC10994_f115-_TSU4|CM056981.1|76858-82924:0.00000100000050002909,che_NBRC10994_f255-_TSU4|CM056982.1|142692-148759:0.00000100000050002909)12:0.00000100000050002909,(che_NBRC10994_f627-_TSU4|CM056988.1|494695-500761:0.00000100000050002909,che_NBRC10994_f316-_TSU4|CM056983.1|275822-281881:0.00000100000050002909)20:0.00000100000050002909)53:0.00000100000050002909,che_NBRC10994_f966+_TSU4|JARBHP010000009.1|102874-108940:0.00028204290876277589)53:0.00028222367582598617)6:0.00000100000050002909,che_NBRC10994_f1009-_TSU4|JARBHP010000009.1|557595-563661:0.00000100000050002909)0:0.00000100000050002909,che_NBRC10994_f78-_TSU4|CM056980.1|154184-160250:0.00000100000050002909)1:0.00000100000050002909,che_NBRC10994_f516-_TSU4|CM056986.1|184075-190141:0.00000100000050002909)0:0.00000100000050002909,(che_NBRC10994_f933-_TSU4|JARBHP010000006.1|109006-115072:0.00000100000050002909,che_NBRC10994_f297+_TSU4|CM056982.1|539662-545727:0.00000100000050002909)5:0.00000100000050002909)0:0.00000100000050002909,che_NBRC10994_f646+_TSU4|CM056988.1|628869-634935:0.00000100000050002909)20:0.00000100000050002909)76:0.00143531586621829842,(che_IFO1815_f286-_TSU4|CM057015.1|186357-192311:0.00000100000050002909,((((((che_IFO1815_f571+_TSU4|CM057020.1|10587-16617:0.00000100000050002909,che_IFO1815_f305+_TSU4|CM057015.1|341513-347546:0.00000100000050002909)3:0.00000100000050002909,(che_IFO1815_f715-_TSU4|CM057022.1|442546-448579:0.00000100000050002909,che_IFO1815_f306-_TSU4|CM057015.1|348288-354321:0.00000100000050002909)14:0.00000100000050002909)2:0.00000100000050002909,che_IFO1815_f716+_TSU4|CM057022.1|525432-531463:0.00000100000050002909)0:0.00000100000050002909,(che_IFO1815_f146-_TSU4|CM057013.1|864484-870517:0.00000100000050002909,(che_IFO1815_f629-_TSU4|CM057021.1|12622-18655:0.00000100000050002909,che_IFO1815_f400-_TSU4|CM057016.1|330412-336445:0.00000100000050002909)17:0.00000100000050002909)3:0.00000100000050002909)10:0.00000100000050002909,che_IFO1815_f224-_TSU4|CM057014.1|302144-308175:0.00000100000050002909)33:0.00000100000050002909,che_IFO1815_f801-_TSU4|CM057023.1|975814-981974:0.00000100000050002909)87:0.00056435275234030036)100:0.00168288403477803196)69:0.00165767415923121029,che_IFO1815_f256+_TSU4|CM057014.1|508494-514507:0.00348034385495507147)58:0.00115146016559747560)100:0.01348243603535023011,che_NBRC10994_f256-_TSU4|CM056982.1|148890-154816:0.01008952841081058732)100:0.01831246993733219586,(((nas_NCYC3947_f452+_TSU4|LT986472.1|413628-419606:0.00000100000050002909,nas_NCYC3947_f305+_TSU4|LT986469.1|176752-182731:0.00000100000050002909)83:0.00000100000050002909,(nas_NCYC3962_f315+_TSU4|chrVI.1_chrVII.2|325172-331122:0.00057202036429408309,nas_NCYC3947_f334+_TSU4|LT986469.1|401207-407186:0.00028604363533599485)61:0.00028543326895561486)66:0.00042412416636666850,(nas_NCYC3947_f699+_TSU4|LT986478.1|854363-860342:0.00276656872017476884,(nas_NCYC3962_f142+_TSU4|chrIII|304030-310011:0.00069387283939715942,nas_NCYC3962_f260-_TSU4|chrV|299557-305536:0.00073581224670404778)42:0.00028545349265373391)19:0.00025249621657160760)100:0.04225451581701585024)98:0.03535778576759440045)100:0.04793481091000834082,(che_CBS7001_f32-_TSU4|CM034480.1|12570-18571:0.00579272261685698925,(che_CBS7001_f203a-_TSU4|CM034490.1|9661-15639:0.00000100000050002909,che_CBS7001_f203b-_TSU4|CM034490.1|15435-21413:0.00000100000050002909)100:0.00185721397751224728)95:0.00394919885479681331)100:0.00440542042505050451)100:0.00262658297955689016,che_CBS7001_f243-_TSU4|CM034492.1|675064-681027:0.00000100000050002909);
```
