## Supplemental File 3 for "Horizontal transfer and recombination fuel Ty4 retrotransposon evolution in *Saccharomyces*": RAxML_bipartitions.internal5_Smik

```
(che_CBS7001_f243-_TSU4|CM034492.1|675064-681027:0.00000100000050002909,((((che_CBS7001_f127-_TSU4|CM034484.1|755730-761692:0.00000100000050002909,che_CBS7001_f228+_TSU4|CM034491.1|729574-735536:0.00000100000050002909)27:0.00000100000050002909,che_CBS7001_f73+_TSU4|CM034482.1|131583-137546:0.00000100000050002909)66:0.00000100000050002909,che_CBS7001_f233+_TSU4|CM034492.1|93369-99330:0.00000100000050002909)100:0.00408175927907492974,((((((che_IFO1815_f118-_TSU4|CM057013.1|436509-442521:0.00000100000050002909,che_IFO1815_f141+_TSU4|CM057013.1|792026-798038:0.00000100000050002909)97:0.00055496643981359586,che_IFO1815_f256+_TSU4|CM057014.1|508494-514507:0.00110881108621497019)87:0.00055093842369215824,((((che_IFO1815_f879-_TSU4|JARBHO010000011.1|242919-248923:0.00000100000050002909,che_NBRC10994_f95-_TSU4|CM056980.1|227250-233261:0.00000100000050002909)29:0.00000100000050002909,che_NBRC10994_f795-_TSU4|CM056991.1|114369-120381:0.00000100000050002909)54:0.00000100000050002909,((((che_NBRC10994_f777-_TSU4|CM056990.1|726735-732747:0.00000100000050002909,che_NBRC10994_f806-_TSU4|CM056991.1|291457-297469:0.00000100000050002909)86:0.00055364707922146835,((che_NBRC10994_f286-_TSU4|CM056982.1|459305-465317:0.00000100000050002909,che_NBRC10994_f722-_TSU4|CM056989.1|489309-495320:0.00000100000050002909)21:0.00000100000050002909,che_NBRC10994_f900-_TSU4|CM056992.1|359354-365366:0.00000100000050002909)30:0.00000100000050002909)16:0.00000100000050002909,che_NBRC10994_f744+_TSU4|CM056989.1|833222-839234:0.00055374402785035386)50:0.00000100000050002909,che_NBRC10994_f635-_TSU4|CM056988.1|542631-548643:0.00166258629397379211)39:0.00055313405700416457)39:0.00055305248506490985,(che_NBRC10994_f646+_TSU4|CM056988.1|628869-634935:0.00000100000050002909,(((che_NBRC10994_f627-_TSU4|CM056988.1|494695-500761:0.00000100000050002909,che_NBRC10994_f297+_TSU4|CM056982.1|539662-545727:0.00000100000050002909)83:0.00055241315736910741,((che_NBRC10994_f488-_TSU4|CM056985.1|436379-442445:0.00000100000050002909,(che_NBRC10994_f966+_TSU4|JARBHP010000009.1|102874-108940:0.00000100000050002909,(che_NBRC10994_f933-_TSU4|JARBHP010000006.1|109006-115072:0.00000100000050002909,che_NBRC10994_f255-_TSU4|CM056982.1|142692-148759:0.00000100000050002909)2:0.00000100000050002909)0:0.00000100000050002909)2:0.00000100000050002909,(((che_NBRC10994_f316-_TSU4|CM056983.1|275822-281881:0.00000100000050002909,che_NBRC10994_f78-_TSU4|CM056980.1|154184-160250:0.00000100000050002909)3:0.00000100000050002909,(che_NBRC10994_f115-_TSU4|CM056981.1|76858-82924:0.00000100000050002909,che_NBRC10994_f516-_TSU4|CM056986.1|184075-190141:0.00000100000050002909)5:0.00000100000050002909)2:0.00000100000050002909,che_NBRC10994_f958-_TSU4|JARBHP010000006.1|469823-475915:0.00000100000050002909)2:0.00000100000050002909)30:0.00000100000050002909)26:0.00055240434453958614,(((che_NBRC10994_f869-_TSU4|CM056992.1|79169-85235:0.00000100000050002909,che_NBRC10994_f1009-_TSU4|JARBHP010000009.1|557595-563661:0.00000100000050002909)30:0.00000100000050002909,che_NBRC10994_f564-_TSU4|CM056987.1|398772-404838:0.00000100000050002909)52:0.00055226381229135733,che_NBRC10994_f988-_TSU4|JARBHP010000009.1|291760-297771:0.00000100000050002909)58:0.00055279568273068126)18:0.00000100000050002909)82:0.00166315156632106196)21:0.00000100000050002909)100:0.14384999697432876431,(((yue_Y12_f284+_TY4|CP020201.1|331165-337388:0.00161192654415571296,((yue_Y12_f317-_TY4|CP020202.1|700214-706437:0.00053662862804790279,yue_Y12_f327+_TY4|CP020202.1|942923-949146:0.00107393471955256566)33:0.00000100000050002909,yue_S288C_f278+_TY4|CP020132.1|203462-209686:0.00000100000050002909)51:0.00000100000050002909)99:0.00282961013622603542,((yue_S288C_f236+_TY4|CP020130.1|86045-92268:0.00000100000050002909,yue_S288C_f477-_TY4|CP020138.1|437127-443351:0.00000100000050002909)100:0.00217818695306117157,(((yue_YPS128_f322-_TY4|CP020220.1|348785-355008:0.00000100000050002909,yue_YPS128_f49-_TY4|CP020210.1|298924-305147:0.00000100000050002909)37:0.00000100000050002909,yue_YPS128_f430+_TY4|CP020223.1|560705-566928:0.00000100000050002909)100:0.00140646196416689554,(yue_Y12_f129+_TY4|CP020195.1|490799-497074:0.00249393463114135593,yue_YPS128_f381+_TY4|CP020222.1|223293-229516:0.00129069621869939716)37:0.00149815960141630694)46:0.00188227877938150576)44:0.00111879862921471251)99:0.01786202676455576552,((yue_N44_f436-_TY4|CP020270.1|350351-356627:0.00109447780260167105,yue_N44_f367-_TY4|CP020268.1|369077-375351:0.00106344004496249848)51:0.00053350705896817617,yue_N44_f223-_TY4|CP020264.1|288028-294302:0.00110073510988899616)97:0.01144228823712238087)100:0.15448188035178966881)100:0.41212122110914467532,((((nas_NCYC3947_f305+_TSU4|LT986469.1|176752-182731:0.00055038741392691233,nas_NCYC3947_f334+_TSU4|LT986469.1|401207-407186:0.00000100000050002909)73:0.00055040594658487343,(nas_NCYC3947_f452+_TSU4|LT986472.1|413628-419606:0.00000100000050002909,(nas_NCYC3962_f260-_TSU4|chrV|299557-305536:0.00055071032395861844,nas_NCYC3962_f315+_TSU4|chrVI.1_chrVII.2|325172-331122:0.00000100000050002909)76:0.00055045353681111597)33:0.00000100000050002909)85:0.00075306255370002787,(nas_NCYC3947_f699+_TSU4|LT986478.1|854363-860342:0.00000100000050002909,nas_NCYC3962_f142+_TSU4|chrIII|304030-310011:0.00000100000050002909)100:0.00200775814984632730)100:0.05027229825450686002,(che_NBRC10994_f256-_TSU4|CM056982.1|148890-154816:0.01831685377107384466,((che_IFO1815_f286-_TSU4|CM057015.1|186357-192311:0.00111372734663998832,((che_IFO1815_f629-_TSU4|CM057021.1|12622-18655:0.00000100000050002909,che_IFO1815_f224-_TSU4|CM057014.1|302144-308175:0.00000100000050002909)23:0.00000100000050002909,che_IFO1815_f146-_TSU4|CM057013.1|864484-870517:0.00000100000050002909)53:0.00000100000050002909)54:0.00000100000050002909,((((che_IFO1815_f306-_TSU4|CM057015.1|348288-354321:0.00000100000050002909,(che_IFO1815_f715-_TSU4|CM057022.1|442546-448579:0.00000100000050002909,che_IFO1815_f305+_TSU4|CM057015.1|341513-347546:0.00000100000050002909)9:0.00000100000050002909)2:0.00000100000050002909,(che_IFO1815_f400-_TSU4|CM057016.1|330412-336445:0.00000100000050002909,che_IFO1815_f801-_TSU4|CM057023.1|975814-981974:0.00000100000050002909)20:0.00000100000050002909)70:0.00000100000050002909,che_IFO1815_f571+_TSU4|CM057020.1|10587-16617:0.00000100000050002909)70:0.00000100000050002909,che_IFO1815_f716+_TSU4|CM057022.1|525432-531463:0.00000100000050002909)70:0.00055509665813052147)100:0.02626655883923616555)88:0.02965058372939213815)87:0.03062037620599281085)99:0.04083891265124206527,(che_CBS7001_f32-_TSU4|CM034480.1|12570-18571:0.00119093696431471540,(che_CBS7001_f203a-_TSU4|CM034490.1|9661-15639:0.00000100000050002909,che_CBS7001_f203b-_TSU4|CM034490.1|15435-21413:0.00000100000050002909)100:0.00392727014619716815)100:0.02806603086009597930)100:0.06155459775176358450)100:0.00102075264066731172,che_CBS7001_f177+_TSU4|CM034489.1|97923-103886:0.00000100000050002909);
```
