## Supplemental File 3 for "Horizontal transfer and recombination fuel Ty4 retrotransposon evolution in *Saccharomyces*": RAxML_bipartitions.internalleft_Skud

```
(OX365902.1_579760-585976-:0.00080969740970493291,(((OX365909.1_98632-104709+:0.00081048095492931870,OX365899.1_919512-925571+:0.00000100000050002909)100:0.00406627035236495175,OX365904.1_333081-339297-:0.00000100000050002909)40:0.00000100000050002909,((((yue_S288C_f236+_TY4|CP020130.1|86045-92268:0.00000100000050002909,yue_S288C_f477-_TY4|CP020138.1|437127-443351:0.00000100000050002909)99:0.00290082850483639170,((yue_Y12_f129+_TY4|CP020195.1|490799-497074:0.00163108681095549949,(yue_YPS128_f381+_TY4|CP020222.1|223293-229516:0.00000100000050002909,((yue_YPS128_f49-_TY4|CP020210.1|298924-305147:0.00000100000050002909,yue_YPS128_f322-_TY4|CP020220.1|348785-355008:0.00000100000050002909)30:0.00000100000050002909,yue_YPS128_f430+_TY4|CP020223.1|560705-566928:0.00000100000050002909)78:0.00162364505245719262)63:0.00161921107124668624)65:0.00253471404344158711,((yue_S288C_f278+_TY4|CP020132.1|203462-209686:0.00000100000050002909,(yue_Y12_f327+_TY4|CP020202.1|942923-949146:0.00080772071229441166,yue_Y12_f317-_TY4|CP020202.1|700214-706437:0.00080740362793037159)27:0.00000100000050002909)39:0.00000100000050002909,yue_Y12_f284+_TY4|CP020201.1|331165-337388:0.00080682439346219212)97:0.00316795760693044416)36:0.00161138886405852466)96:0.01522050254722432001,(yue_N44_f367-_TY4|CP020268.1|369077-375351:0.00081190047403988954,(yue_N44_f436-_TY4|CP020270.1|350351-356627:0.00162484393907743534,yue_N44_f223-_TY4|CP020264.1|288028-294302:0.00162433071109769939)63:0.00080878887933221746)83:0.01324924002770305753)100:0.40518930820821602579,((((nas_NCYC3962_f142+_TSU4|chrIII|304030-310011:0.00000100000050002909,nas_NCYC3947_f699+_TSU4|LT986478.1|854363-860342:0.00000100000050002909)92:0.00163450169446469214,(((nas_NCYC3947_f334+_TSU4|LT986469.1|401207-407186:0.00000100000050002909,nas_NCYC3947_f305+_TSU4|LT986469.1|176752-182731:0.00081540356201277716)65:0.00081552147245308841,nas_NCYC3962_f260-_TSU4|chrV|299557-305536:0.00081706621040745304)12:0.00000100000050002909,(nas_NCYC3947_f452+_TSU4|LT986472.1|413628-419606:0.00000100000050002909,nas_NCYC3962_f315+_TSU4|chrVI.1_chrVII.2|325172-331122:0.00000100000050002909)44:0.00000100000050002909)59:0.00000100000050002909)100:0.04021864395015008892,(che_NBRC10994_f256-_TSU4|CM056982.1|148890-154816:0.01656093574158257198,((che_IFO1815_f716+_TSU4|CM057022.1|525432-531463:0.00000100000050002909,(((che_IFO1815_f305+_TSU4|CM057015.1|341513-347546:0.00000100000050002909,(che_IFO1815_f400-_TSU4|CM057016.1|330412-336445:0.00000100000050002909,che_IFO1815_f801-_TSU4|CM057023.1|975814-981974:0.00000100000050002909)8:0.00000100000050002909)1:0.00000100000050002909,(che_IFO1815_f715-_TSU4|CM057022.1|442546-448579:0.00000100000050002909,che_IFO1815_f306-_TSU4|CM057015.1|348288-354321:0.00000100000050002909)11:0.00000100000050002909)63:0.00000100000050002909,che_IFO1815_f571+_TSU4|CM057020.1|10587-16617:0.00000100000050002909)63:0.00000100000050002909)58:0.00083068246118510347,((che_IFO1815_f146-_TSU4|CM057013.1|864484-870517:0.00000100000050002909,(che_IFO1815_f629-_TSU4|CM057021.1|12622-18655:0.00000100000050002909,che_IFO1815_f224-_TSU4|CM057014.1|302144-308175:0.00000100000050002909)23:0.00000100000050002909)49:0.00000100000050002909,che_IFO1815_f286-_TSU4|CM057015.1|186357-192311:0.00166676909702103641)50:0.00000100000050002909)100:0.02655166142756606312)96:0.03221709516656619254)92:0.03494630694837003865,((((che_CBS7001_f73+_TSU4|CM034482.1|131583-137546:0.00000100000050002909,(che_CBS7001_f228+_TSU4|CM034491.1|729574-735536:0.00000100000050002909,che_CBS7001_f127-_TSU4|CM034484.1|755730-761692:0.00000100000050002909)32:0.00000100000050002909)67:0.00000100000050002909,che_CBS7001_f233+_TSU4|CM034492.1|93369-99330:0.00000100000050002909)100:0.00518362625359752079,(che_CBS7001_f177+_TSU4|CM034489.1|97923-103886:0.00000100000050002909,che_CBS7001_f243-_TSU4|CM034492.1|675064-681027:0.00000100000050002909)100:0.00000100000050002909)100:0.10142039594851653961,(che_CBS7001_f32-_TSU4|CM034480.1|12570-18571:0.00106357516108320123,(che_CBS7001_f203b-_TSU4|CM034490.1|15435-21413:0.00000100000050002909,che_CBS7001_f203a-_TSU4|CM034490.1|9661-15639:0.00000100000050002909)100:0.00408838543875435657)100:0.04883348679710828449)97:0.03786437596023672220)100:0.31067317514496795017)100:0.17641614631018975867)66:0.00080780262774763072,OX365896.1_129913-136129+:0.00000100000050002909);
```
