## Supplemental File 3 for "Horizontal transfer and recombination fuel Ty4 retrotransposon evolution in *Saccharomyces*": RAxML_bipartitions.internalmid_Skud

```
(che_CBS7001_f127-_TSU4|CM034484.1|755730-761692:0.00000100000050002909,(che_CBS7001_f73+_TSU4|CM034482.1|131583-137546:0.00000100000050002909,(che_CBS7001_f228+_TSU4|CM034491.1|729574-735536:0.00000100000050002909,(((che_CBS7001_f243-_TSU4|CM034492.1|675064-681027:0.00000100000050002909,che_CBS7001_f177+_TSU4|CM034489.1|97923-103886:0.00000100000050002909)100:0.00255653100292591636,(((yue_N44_f223-_TY4|CP020264.1|288028-294302:0.00050133724938597577,(yue_N44_f436-_TY4|CP020270.1|350351-356627:0.00096923831981818450,yue_N44_f367-_TY4|CP020268.1|369077-375351:0.00000100000050002909)71:0.00046844591581863583)99:0.00619419748508610434,((yue_S288C_f236+_TY4|CP020130.1|86045-92268:0.00000100000050002909,yue_S288C_f477-_TY4|CP020138.1|437127-443351:0.00000100000050002909)100:0.00250240972192867584,(((yue_YPS128_f430+_TY4|CP020223.1|560705-566928:0.00048449509743994569,(yue_YPS128_f322-_TY4|CP020220.1|348785-355008:0.00000100000050002909,yue_YPS128_f49-_TY4|CP020210.1|298924-305147:0.00000100000050002909)74:0.00000100000050002909)99:0.00161970280446573317,yue_YPS128_f381+_TY4|CP020222.1|223293-229516:0.00276287980367142779)68:0.00096720202562473249,(yue_Y12_f129+_TY4|CP020195.1|490799-497074:0.00292002963382504950,((yue_S288C_f278+_TY4|CP020132.1|203462-209686:0.00048559711662649502,(yue_Y12_f327+_TY4|CP020202.1|942923-949146:0.00048654795868332575,yue_Y12_f317-_TY4|CP020202.1|700214-706437:0.00145952228796497195)61:0.00000100000050002909)68:0.00047838297408069172,yue_Y12_f284+_TY4|CP020201.1|331165-337388:0.00097765611291759989)100:0.00544109323727865607)68:0.00109896339050788092)59:0.00077446901387838722)100:0.02587888118673031465)100:0.42565097985550531812,((((nas_NCYC3947_f699+_TSU4|LT986478.1|854363-860342:0.00098944890196165465,nas_NCYC3962_f142+_TSU4|chrIII|304030-310011:0.00000100000050002909)84:0.00099696959183200495,(((nas_NCYC3962_f260-_TSU4|chrV|299557-305536:0.00000100000050002909,nas_NCYC3962_f315+_TSU4|chrVI.1_chrVII.2|325172-331122:0.00049480836286975216)60:0.00049473896222560930,nas_NCYC3947_f334+_TSU4|LT986469.1|401207-407186:0.00099074739810421099)32:0.00000100000050002909,(nas_NCYC3947_f305+_TSU4|LT986469.1|176752-182731:0.00000100000050002909,nas_NCYC3947_f452+_TSU4|LT986472.1|413628-419606:0.00000100000050002909)72:0.00000100000050002909)69:0.00048862763291346832)100:0.04611689799240320520,(che_NBRC10994_f256-_TSU4|CM056982.1|148890-154816:0.01364216753435511936,((che_IFO1815_f224-_TSU4|CM057014.1|302144-308175:0.00000100000050002909,((che_IFO1815_f146-_TSU4|CM057013.1|864484-870517:0.00000100000050002909,((che_IFO1815_f571+_TSU4|CM057020.1|10587-16617:0.00000100000050002909,che_IFO1815_f306-_TSU4|CM057015.1|348288-354321:0.00000100000050002909)9:0.00000100000050002909,((che_IFO1815_f801-_TSU4|CM057023.1|975814-981974:0.00000100000050002909,(che_IFO1815_f716+_TSU4|CM057022.1|525432-531463:0.00000100000050002909,(che_IFO1815_f715-_TSU4|CM057022.1|442546-448579:0.00000100000050002909,che_IFO1815_f305+_TSU4|CM057015.1|341513-347546:0.00000100000050002909)6:0.00000100000050002909)0:0.00000100000050002909)1:0.00000100000050002909,che_IFO1815_f400-_TSU4|CM057016.1|330412-336445:0.00000100000050002909)0:0.00000100000050002909)3:0.00000100000050002909)0:0.00000100000050002909,che_IFO1815_f629-_TSU4|CM057021.1|12622-18655:0.00000100000050002909)25:0.00000100000050002909)67:0.00049683124247172845,che_IFO1815_f286-_TSU4|CM057015.1|186357-192311:0.00000100000050002909)100:0.01949232743568754533)100:0.02489475707215712749)100:0.01776910592207743556,(((OX365896.1_129913-136129+:0.00000100000050002909,OX365904.1_333081-339297-:0.00000100000050002909)89:0.00000100000050002909,OX365902.1_579760-585976-:0.00097464972427870782)100:0.00489035081481791877,(OX365899.1_919512-925571+:0.00000100000050002909,OX365909.1_98632-104709+:0.00048553352354645566)100:0.00248632878044046214)100:0.03699317189735346761)69:0.01698816419709318556)100:0.04434355404039364013)50:0.00090149542404155305,(che_CBS7001_f32-_TSU4|CM034480.1|12570-18571:0.00445045193693966671,(che_CBS7001_f203b-_TSU4|CM034490.1|15435-21413:0.00000100000050002909,che_CBS7001_f203a-_TSU4|CM034490.1|9661-15639:0.00000100000050002909)100:0.00097734570212001828)67:0.00247758402130541589)95:0.00000100000050002909)14:0.00000100000050002909)26:0.00000100000050002909,che_CBS7001_f233+_TSU4|CM034492.1|93369-99330:0.00000100000050002909);
```
