## Supplemental File 3 for "Horizontal transfer and recombination fuel Ty4 retrotransposon evolution in *Saccharomyces*": RAxML_bipartitions.internalright_Skud

```
(yue_YPS128_f49-_TY4|CP020210.1|298924-305147:0.00000100000050002909,(yue_YPS128_f322-_TY4|CP020220.1|348785-355008:0.00000100000050002909,(((yue_S288C_f236+_TY4|CP020130.1|86045-92268:0.00000100000050002909,yue_S288C_f477-_TY4|CP020138.1|437127-443351:0.00000100000050002909)100:0.00235804493264471938,(yue_Y12_f284+_TY4|CP020201.1|331165-337388:0.00048046780447830737,((yue_S288C_f278+_TY4|CP020132.1|203462-209686:0.00000100000050002909,yue_Y12_f317-_TY4|CP020202.1|700214-706437:0.00000100000050002909)28:0.00000100000050002909,yue_Y12_f327+_TY4|CP020202.1|942923-949146:0.00000100000050002909)65:0.00000100000050002909)94:0.00151279305262353825)60:0.00149852158390074595,((yue_YPS128_f381+_TY4|CP020222.1|223293-229516:0.00483395296684913101,yue_Y12_f129+_TY4|CP020195.1|490799-497074:0.00246850858431746671)36:0.00050090972145052618,(((yue_N44_f367-_TY4|CP020268.1|369077-375351:0.00093420943150679218,yue_N44_f436-_TY4|CP020270.1|350351-356627:0.00093406994385562662)34:0.00000100000050002909,yue_N44_f223-_TY4|CP020264.1|288028-294302:0.00046668659593344990)70:0.00468889167617090458,(((OX365904.1_333081-339297-:0.00047348035640924340,(OX365896.1_129913-136129+:0.00000100000050002909,OX365902.1_579760-585976-:0.00094835451561637500)37:0.00000100000050002909)99:0.00285302220478831801,(OX365899.1_919512-925571+:0.00481218605963869978,OX365909.1_98632-104709+:0.00042282146235609453)57:0.00294167803518709421)100:0.10086631570355403253,((((nas_NCYC3962_f315+_TSU4|chrVI.1_chrVII.2|325172-331122:0.00097256479863837937,((nas_NCYC3947_f452+_TSU4|LT986472.1|413628-419606:0.00000100000050002909,nas_NCYC3947_f305+_TSU4|LT986469.1|176752-182731:0.00000100000050002909)40:0.00000100000050002909,nas_NCYC3947_f334+_TSU4|LT986469.1|401207-407186:0.00000100000050002909)72:0.00000100000050002909)83:0.00078810227409542718,((nas_NCYC3962_f142+_TSU4|chrIII|304030-310011:0.00116359525169834783,nas_NCYC3962_f260-_TSU4|chrV|299557-305536:0.00127059145718923716)35:0.00048680277038020190,nas_NCYC3947_f699+_TSU4|LT986478.1|854363-860342:0.00369848580906234192)32:0.00040440254650178962)100:0.04362769313748864064,(che_NBRC10994_f256-_TSU4|CM056982.1|148890-154816:0.00965440708590799453,(che_IFO1815_f286-_TSU4|CM057015.1|186357-192311:0.00000100000050002909,(che_IFO1815_f801-_TSU4|CM057023.1|975814-981974:0.00000100000050002909,((((che_IFO1815_f306-_TSU4|CM057015.1|348288-354321:0.00000100000050002909,((((che_IFO1815_f629-_TSU4|CM057021.1|12622-18655:0.00000100000050002909,che_IFO1815_f400-_TSU4|CM057016.1|330412-336445:0.00000100000050002909)1:0.00000100000050002909,che_IFO1815_f305+_TSU4|CM057015.1|341513-347546:0.00000100000050002909)5:0.00000100000050002909,che_IFO1815_f146-_TSU4|CM057013.1|864484-870517:0.00000100000050002909)0:0.00000100000050002909,che_IFO1815_f715-_TSU4|CM057022.1|442546-448579:0.00000100000050002909)0:0.00000100000050002909)1:0.00000100000050002909,che_IFO1815_f716+_TSU4|CM057022.1|525432-531463:0.00000100000050002909)1:0.00000100000050002909,che_IFO1815_f571+_TSU4|CM057020.1|10587-16617:0.00000100000050002909)4:0.00000100000050002909,che_IFO1815_f224-_TSU4|CM057014.1|302144-308175:0.00000100000050002909)34:0.00000100000050002909)61:0.00047222396640725183)100:0.01991136604412362121)100:0.01777074530611733386)100:0.04058142532195758989,(((che_CBS7001_f233+_TSU4|CM034492.1|93369-99330:0.00000100000050002909,(che_CBS7001_f228+_TSU4|CM034491.1|729574-735536:0.00000100000050002909,(che_CBS7001_f73+_TSU4|CM034482.1|131583-137546:0.00000100000050002909,che_CBS7001_f127-_TSU4|CM034484.1|755730-761692:0.00000100000050002909)24:0.00000100000050002909)17:0.00000100000050002909)100:0.00546834352114629937,(che_CBS7001_f177+_TSU4|CM034489.1|97923-103886:0.00000100000050002909,che_CBS7001_f243-_TSU4|CM034492.1|675064-681027:0.00000100000050002909)100:0.00216689676622711016)100:0.00736604707261956804,(che_CBS7001_f32-_TSU4|CM034480.1|12570-18571:0.00815620445915625665,(che_CBS7001_f203b-_TSU4|CM034490.1|15435-21413:0.00000100000050002909,che_CBS7001_f203a-_TSU4|CM034490.1|9661-15639:0.00000100000050002909)96:0.00092118873523555232)79:0.00454109623082485890)100:0.04644437953340038033)100:0.28877084172811640084)100:0.19983513858611223757)100:0.02851413768271106666)60:0.00153037858654123202)100:0.00230762236964529100)40:0.00000100000050002909,yue_YPS128_f430+_TY4|CP020223.1|560705-566928:0.00000100000050002909);
```
