## Supplemental File 3 for "Horizontal transfer and recombination fuel Ty4 retrotransposon evolution in *Saccharomyces*": RAxML_bipartitions.Seub

```
(SRR2586159_SRR2586160_1:0.00009000669510050392,((((SRR9003242_1:0.01548334502769144888,(((SRR9003262_1:0.01130214142062817284,(SRR9003277_1:0.00001587298380414327,(SRR9003298_1:0.00000197526735163911,SRR9003259_1:0.00000100000050002909)100:0.00000803549804619675)100:0.00536495281376982245)100:0.01120266323240384776,(((((SRR9003241_1:0.00549890632469235679,(SRR9003253_1:0.00468969347604009101,(SRR9003284_1:0.00618662175895958507,(SRR9003254_1:0.00268925148025299073,((SRR9003287_1:0.00000739918477856408,SRR9003236_1:0.00000184818033835449)100:0.00366728316234461163,(SRR9003247_1:0.00000100000050002909,SRR17732387_1:0.00000526731733047007)100:0.00030729397926721142)100:0.00068612472177661014)100:0.00152994120895583001)92:0.00128524016179607024)100:0.00280182396783009531)100:0.00397546445702485519,(SRR9003293_1:0.01042858540238632802,SRR9003285_1:0.00795610925422590883)80:0.00199749162445525975)99:0.00230263086778863301,SRR9003232_1:0.01124599995990715334)100:0.00589435782523714535,((SRR10275704_SRR10275705_1:0.00965806994179707265,((SRR10275810_SRR10275832_SRR10275843_SRR10275854_1:0.01896146813337814749,SRR10275701_SRR10275702_SRR10275703_1:0.00731317803638471993)100:0.00232264668590486658,SRR7370092_SRR7370093_1:0.00911810793581767712)100:0.00221395908113742419)100:0.00247799331515406946,((SRR10275526_SRR10275527_SRR10275528_SRR10275530_1:0.01045879814730029701,(((SRR10275550_SRR10275551_SRR10275553_1:0.00000185007246508914,SRR10275540_SRR10275541_SRR10275542_SRR10275545_1:0.00000932961738575837)100:0.00865115515430663583,(SRR10275525_1:0.00009411996648959586,SRR10275531_SRR10275533_SRR10275535_1:0.00003787698995742447)100:0.01217535889728388505)100:0.00353600267273401119,((SRR10275539_1:0.00003020426030793091,SRR10275570_SRR10275571_SRR10275572_SRR10275574_1:0.00000906419564883560)100:0.00954274269354147241,(SRR10275546_SRR10275547_SRR10275549_1:0.00999794186264476963,SRR10275511_1:0.01010494865153820955)100:0.00328247904287289755)100:0.00240411568709102477)100:0.00209291073849948066)100:0.00177182364046871957,(SRR9003308_1:0.01017655134999006714,((SRR9003235_1:0.00000100000050002909,SRR12727149_1:0.00000100000050002909)100:0.00001237194431632081,SRR12727151_1:0.00000776350765779695)100:0.01046212674178246399)100:0.00209712748628330253)98:0.00119932562051083781)100:0.00190765278181841808)100:0.00238622014372876596,(SRR10275811_SRR10275812_SRR10275813_SRR10275814_SRR10275815_1:0.00770962973826298369,(SRR10275466_SRR10275467_SRR10275468_1:0.00167293945089673252,((SRR10276092_SRR10276094_SRR10276095_SRR10276096_1:0.00015992370836170422,((SRR10275871_SRR10275872_SRR10275873_SRR10275874_1:0.00003423032869241279,SRR10275475_SRR10275477_SRR10275478_1:0.00005500570360891552)54:0.00005020100118424537,((SRR10275670_SRR10275671_SRR10275672_1:0.00000939361038021595,SRR10276007_SRR10276008_SRR10276011_SRR10276012_1:0.00000503113567167273)100:0.00009990880056826327,((SRR10275469_SRR10275470_SRR10275472_SRR10275474_1:0.00002674867753334445,SRR10275984_SRR10275985_SRR10275986_1:0.00000957688603200167)98:0.00004449950746826136,(SRR10276003_SRR10276004_SRR10276005_SRR10276006_1:0.00003396371466025551,(SRR10275674_SRR10275675_SRR10275676_1:0.00000528493572957405,SRR10275642_SRR10275644_SRR10275645_1:0.00001120503144326374)100:0.00004923011482115086)70:0.00000142448228484791)37:0.00003183934759608499)31:0.00001322740814133635)92:0.00005661054019714905)100:0.00056142714110467610,(SRR7370206_SRR7370213_1:0.00001322041916311190,SRR10275816_1:0.00001326429923089448)100:0.00580226036765955997)89:0.00134379749113642936)100:0.01003226841780358557)100:0.01219124763048907642)100:0.00439336757480016625)100:0.00338062722417275998,SRR10275776_SRR10275788_SRR10275799_1:0.01753921360731029375)100:0.00825185403342819195)100:0.03579453337291912951,((((((SRR2586178_1:0.00002447579810866042,SRR2586177_1:0.00002275115504982664)100:0.00003376094695917399,(SRR2586176_1:0.00001979057697536872,SRR2586179_1:0.00002240716054260476)96:0.00000500924023486890)100:0.00006985585378630094,(((SRR10275618_1:0.00003637464573739234,SRR10275617_1:0.00004986430862196094)62:0.00007419057225341248,(SRR10275615_SRR10275616_1:0.00008131843857628568,(((SRR10275626_1:0.00000100000050002909,SRR10275630_SRR10275631_SRR10275633_1:0.00004015388022716181)100:0.00007477220680025934,(SRR10275628_SRR10275629_1:0.00002075351834044695,SRR10275623_SRR10275624_1:0.00001878160408994055)100:0.00004915495491101554)100:0.00010256187911955185,(((SRR10275634_1:0.00000715988377860586,SRR10275612_SRR10275613_1:0.00000477978090689935)77:0.00000709398260648368,(SRR10275605_SRR10275606_1:0.00000849571427653685,SRR10275609_SRR10275611_1:0.00000501785009100837)65:0.00000544886819135684)100:0.00013539295003806877,((SRR10275625_1:0.00000806199088041581,SRR10275635_1:0.00000252422001240111)82:0.00001036890733690119,SRR10275607_SRR10275608_1:0.00000738083772366252)100:0.00013482849240597342)69:0.00005953326603192237)98:0.00012526197108653933)62:0.00010942142461240708)68:0.00015522704114737503,(SRR2586173_SRR2586174_SRR2586175_1:0.00008797120801615282,(SRR2586161_SRR2586162_1:0.00001652145204827688,SRR2586171_SRR2586172_1:0.00001919427823293530)100:0.00013223911724552910)46:0.00000805979273068709)87:0.00006870452501599811)100:0.06604360621801601272,(SRR10276041_SRR10276042_SRR10276044_1:0.04335891587726106722,(SRR9003243_1:0.04410744323351820789,(((((SRR10276065_SRR10276087_SRR10276098_SRR10276109_1:0.00005963021459002718,SRR10275714_SRR10275715_SRR10275716_SRR10275717_1:0.00001841614100168419)100:0.00335557746459739029,(SRR10275777_SRR10275888_1:0.00723342168032836772,SRR10275473_SRR10275495_SRR10275555_SRR10275666_1:0.00008991097114635815)100:0.00347799401786217125)100:0.00404907325356725859,SRR10276010_SRR10276032_SRR10276043_SRR10276054_1:0.00586691481547284201)100:0.01044571129740251916,((SRR10275795_SRR10275796_SRR10275797_SRR10275798_SRR10275800_1:0.01589149201861954006,((SRR10275518_1:0.01811518879647443583,(SRR10275575_SRR10275578_1:0.00002216617135591679,(SRR10275590_SRR10275591_SRR10275592_SRR10275594_1:0.00004416786542996966,SRR10275589_1:0.00000505351847712212)84:0.00000651901417520091)100:0.01292380191899153256)100:0.00554401498743211773,(((SRR7370086_SRR7370089_1:0.00000100000050002909,SRR10275897_SRR10275898_1:0.00000100000050002909)100:0.02796791843582697307,SRR10275830_SRR10275831_SRR10275834_SRR10275835_1:0.01029688775043083142)13:0.00300240224020769482,(((SRR7370111_SRR7370120_1:0.01116002394795524884,SRR10275957_SRR10275959_SRR10275960_SRR10275961_1:0.01111984595866084488)100:0.00696867383696986569,SRR10275891_SRR10275892_SRR10275893_1:0.01536777686086453036)12:0.00223920708900746937,(SRR10275494_SRR10275496_SRR10275498_SRR10275499_SRR10275500_1:0.02896886761565035245,(SRR10275556_SRR10275557_SRR10275559_1:0.02306162020988775790,((SRR10275600_SRR10275601_SRR10275602_SRR10275604_1:0.01477452981067367208,SRR10275564_SRR10275565_SRR10275567_SRR10275569_1:0.01163730564012508198)100:0.00584968606294721319,((SRR10275579_SRR10275580_SRR10275581_SRR10275583_1:0.01550782887616627796,((SRR10275504_SRR10275505_SRR10275506_SRR10275508_1:0.00000100000050002909,SRR10275512_SRR10275513_SRR10275514_SRR10275516_1:0.00000226605171959308)100:0.00005457604913269856,((SRR10275584_SRR10275586_1:0.00001805163333432019,SRR10275520_1:0.00002045032541206076)90:0.00003330029973425786,(SRR10275560_SRR10275561_SRR10275563_1:0.00002739049916947014,SRR10275523_1:0.00007299606172118424)39:0.00000982461522301001)59:0.00001864239468332609)100:0.01525141930792638448)44:0.00306306019723057979,(SRR10275595_SRR10275596_SRR10275598_1:0.01464268094024406830,SRR10275537_1:0.01430210655899331364)50:0.00298965367987452527)29:0.00125193743456450532)58:0.00253554784613175448)100:0.00476928311061535024)13:0.00210331566629798523)11:0.00174565643921746291)81:0.00351183042407812295)18:0.00387171566715758088)0:0.00325088692225318455,(SRR10276018_SRR10276020_SRR10276023_SRR10276024_SRR10276025_1:0.01675939482555324073,((SRR10276074_SRR10276075_SRR10276077_1:0.01655445844022214452,(((SRR10275973_SRR10275975_SRR10275977_SRR10275978_1:0.01300189567743559836,(SRR7370084_SRR7370085_1:0.01041004591115385000,((SRR10276016_SRR10276017_1:0.02130942938836312070,SRR10275988_SRR10275989_SRR10275990_1:0.01737055140414754673)99:0.00273717960436024605,(((SRR2586151_1:0.01136109245482715135,SRR10276037_SRR10276038_SRR10276039_SRR10276040_1:0.01501809707118862205)49:0.00243120559554325585,(SRR3294506_1:0.02684977899944191934,SRR10275860_SRR10275862_SRR10275863_SRR10275864_1:0.01006962259935104652)19:0.00315443398926997269)10:0.00055955985772618657,(SRR10276068_SRR10276069_SRR10276070_1:0.00505689174631720247,SRR10276049_SRR10276050_SRR10276051_1:0.01878106500851778674)70:0.00189556127225644550)19:0.00089657296611537931)50:0.00501152365295562136)100:0.02256666705795882383)100:0.07788258576023593394,SRR10276045_1:0.00804304407219049063)0:0.01322762648996308500,SRR10276071_SRR10276072_SRR10276073_1:0.00946105348264993790)0:0.00467166916355538780)0:0.00233475810574900041,(SRR7370208_SRR7370209_1:0.01340348568173648988,SRR10275669_1:0.00987945860293721993)73:0.00293927900114962764)0:0.00294940310272210748)0:0.00249559028644316672)0:0.00188377452993125508)0:0.01628503688969834898,SRR10275993_SRR10275994_1:0.02630310711164048770)100:0.05155464801490024923)100:0.06328863523640274047)100:0.05086970876492529631)100:0.04506293899111483287,(((SRR9003306_1:0.02871216909124675240,(SRR10276052_SRR10276053_SRR10276055_1:0.01431812366487995175,(SRR10276059_SRR10276060_SRR10276061_1:0.01130335872267038133,(SRR10276056_SRR10276057_SRR10276058_1:0.01117812960418714842,SRR10276062_SRR10276063_SRR10276064_1:0.00972598946065663002)100:0.00405113875071398677)100:0.00296012113277594998)100:0.00714398902481354955)100:0.01224665665714566587,((SRR10275483_SRR10275485_SRR10275487_SRR10275488_SRR10275489_1:0.01690067040910534987,SRR10275900_SRR10275902_SRR10275903_SRR10275904_SRR10275905_1:0.01495709041939529034)100:0.00494843189567806350,SRR10275764_SRR10275766_SRR10275767_1:0.01225257552985897086)100:0.01371832294187168462)100:0.00375570966131466609,(((((((((SRR10275689_SRR10275690_1:0.00000100000050002909,(SRR10275801_SRR10275802_1:0.00000100000050002909,(SRR7160948_1:0.00000100000050002909,SRR1119185:0.00001079350115451239)21:0.00000154112909693792)55:0.00000690399935904419)45:0.00000248084276241400,SRR10275803_SRR10275804_SRR10275805_SRR10275806_SRR10275807_1:0.00000100000050002909)100:0.03073226263575393885,SRR7370115_SRR7370116_1:0.01623002092818599806)100:0.00410810317072938039,(SRR10276001_SRR10276002_1:0.01649166150150571317,((SRR10276026_SRR10276028_SRR10276029_1:0.01084246553867121259,(((SRR10276034_SRR10276035_1:0.00001121779061092583,SRR10275678_SRR10275680_SRR10275681_SRR10275682_SRR10275683_1:0.00001112927291846463)100:0.00884771295807496722,(SRR10276097_SRR10276100_SRR10276101_SRR10276102_1:0.01540399661589661115,SRR10275808_SRR10275809_1:0.00234109823719198806)100:0.00306430382429627056)100:0.00499861420433190488,SRR10275968_SRR10275970_SRR10275971_SRR10275972_1:0.01345448669689051913)100:0.00363096642004559836)100:0.00405148179425777240,(SRR10275653_SRR10275655_SRR10275656_SRR10275658_SRR10275660_SRR10275661_SRR10275662_SRR10275663_1:0.01409040855255917074,((SRR10275840_SRR10275841_SRR10275842_SRR10275844_1:0.01211006386131924760,((SRR10276103_SRR10276104_SRR10276105_1:0.00000594369073141568,SRR10275646_SRR10275647_SRR10275648_SRR10275649_SRR10275650_1:0.00001072715743976529)100:0.01101168534521246994,(SRR10275735_1:0.00002538447523781812,SRR10276014_SRR10276015_1:0.00000426656935988680)100:0.00739156585183388132)51:0.00256699021807393251)100:0.00492084795194192969,SRR10276066_SRR10276067_1:0.01097437740228640254)94:0.00329109438634373440)99:0.00302185993277282990)94:0.00240165754004915228)100:0.00328410627641680412)100:0.00262950721511514673,((SRR10275979_SRR10275981_SRR10275982_SRR10275983_1:0.01084564080943152889,(SRR10275991_SRR10275992_1:0.00000960499504992122,SRR10275651_SRR10275652_1:0.00000595294314288836)100:0.01029547534680440822)100:0.00838011502293786736,SRR10276106_SRR10276107_1:0.01843846161643381346)100:0.00304962461506220247)100:0.00286227215974180519,(SRR10276030_SRR10276031_SRR10276033_1:0.01760074104607513637,SRR10275664_1:0.01892691342722284051)100:0.00473981383400383805)100:0.00533059199935838075,(SRR10275881_SRR10275882_SRR10275883_1:0.01864142154450301042,((SRR7370109_1:0.00000100000050002909,SRR10275711_SRR10275712_1:0.00000100000050002909)100:0.01782643487887830558,(SRR10275999_SRR10276110_SRR10276111_1:0.00585042541343441282,SRR10275875_SRR10275878_SRR10275879_SRR10275880_1:0.00680444469878835334)100:0.01207268775776816454)90:0.00414261869117436669)100:0.00596434862296878025)90:0.00271418300778834224,SRR10275731_1:0.02532725836192228214)100:0.00358015796262931224,((((SRR9003249_1:0.01285252094222638988,((SRR9003303_1:0.00002198092291379249,SRR9003264_1:0.00000450832348102698)88:0.00000210984361909026,SRR9003300_1:0.00001017262692953230)100:0.01255946697084441878)100:0.01586163961298536415,(SRR10276078_SRR10276079_SRR10276080_1:0.02688202026495843319,(SRR10276089_SRR10276090_SRR10276091_1:0.02076970637233584854,(((((((SRR9003258_1:0.00635492255176950925,SRR9003273_1:0.00450674346555134369)100:0.00234458544219695846,(SRR9003248_1:0.00520881410598948453,((SRR17732389_1:0.00000747591432052947,(SRR9003261_1:0.00000192911955245127,SRR9003289_1:0.00000100000050002909)80:0.00000482943582483945)100:0.00268049347324207090,((SRR9003312_1:0.00000185152413756027,(SRR9003271_1:0.00000369189857402149,SRR9003307_1:0.00000735979736878435)100:0.00000847355673847319)100:0.00004303339207624939,SRR9003313_1:0.00006050494550115146)100:0.00310483043655362468)100:0.00351138981766558776)97:0.00207811214789084715)37:0.00113839248001481740,(SRR9003286_1:0.00288913112223752660,(SRR10275962_SRR10275964_SRR10275966_SRR10275967_1:0.00000386203300877778,SRR10275996_SRR10275997_SRR10276000_1:0.00000368393283721757)100:0.00744386971032209594)100:0.00833294647460822505)92:0.00118962700304081756,(((SRR9003294_1:0.00000941351228741361,SRR9003256_1:0.00000169433164628975)100:0.00822567516275741865,(SRR9003257_1:0.00406511729256677033,(SRR10275852_SRR10275855_SRR10275856_1:0.00005484677858132493,SRR9003292_1:0.00009368123596338613)100:0.00384531181084939730)100:0.00355323455738056244)89:0.00156049195269348314,((SRR9003290_1:0.00642010225910228174,SRR9003314_1:0.00427395586205122323)100:0.00324099057656081387,(SRR9003310_1:0.00484689174842972172,((SRR9003311_1:0.00005754981898090213,SRR9003234_1:0.00004095244381128012)100:0.00255574460667574044,(SRR9003296_1:0.00006119292997765460,(SRR9003276_1:0.00004630901921310662,SRR9003272_1:0.00003259743422725191)100:0.00002893049525758910)100:0.00202480193130621282)100:0.00306402222044261903)100:0.00248152700256848695)88:0.00167777404575325138)90:0.00127818575912982848)68:0.00090615918107134967,(SRR10275823_SRR10275824_SRR10275826_SRR10275827_SRR10275828_SRR10275829_1:0.00703521870311635007,((SRR9003309_1:0.00004320848318027841,(SRR17732388_1:0.00000982724680128800,SRR9003233_1:0.00000612580815912956)100:0.00003566793401290155)100:0.00346221298858811035,SRR9003255_1:0.00258856893042317673)100:0.00552559986316756430)74:0.00111205821651140795)100:0.00655658017678232685,(((SRR10275744_SRR10275745_SRR10275746_1:0.00432764031242216171,((SRR10275836_SRR10275837_1:0.00262242192244139735,((SRR10275952_SRR10275955_SRR10275956_1:0.00538248664668869187,((SRR10275761_SRR10275762_SRR10275763_1:0.01028893728340224065,((SRR10275479_SRR10275481_SRR10275482_1:0.00006008387244228158,(SRR10275950_SRR10275951_1:0.00001895682850232574,(SRR10275677_SRR10275688_SRR10275699_1:0.00002941802402906993,(SRR10275946_SRR10275948_SRR10275949_1:0.00005671905066356214,SRR10275758_SRR10275759_SRR10275760_1:0.00002450965792214142)67:0.00003548672646601096)40:0.00000824512772961801)37:0.00001458737356318116)92:0.00006425137959397744,(SRR10275838_SRR10275839_1:0.00002200462593149192,(SRR10275736_SRR10275737_SRR10275738_1:0.00001276917832820011,(SRR10275906_SRR10275908_SRR10275909_SRR10275911_1:0.00003459733342272099,SRR10275940_SRR10275942_SRR10275944_SRR10275945_1:0.00004415271171408568)94:0.00002915092318702050)84:0.00002076011834964502)86:0.00002265677455168637)100:0.00055214939983700567)100:0.00477045750638198721,SRR10275643_SRR10275654_SRR10275665_1:0.00723107129883738837)99:0.00287133954913389861)99:0.00444042799747665796,SRR10275710_SRR10275721_SRR10275732_SRR10275743_1:0.00801876190018998951)100:0.00536164473100940973)100:0.00551735367474253269,((SRR10275754_SRR10275765_1:0.00404077409452424999,(SRR10275490_SRR10275492_SRR10275493_1:0.01030297061351320535,((SRR10275510_SRR10275532_SRR10275543_SRR10275554_1:0.00003312135917491297,SRR10275739_SRR10275740_SRR10275741_SRR10275742_1:0.00000628045939048173)100:0.00666501256087454700,SRR10275936_SRR10275938_SRR10275939_1:0.00475051266495817633)100:0.00348677391973327769)100:0.00605260646286838889)69:0.00586930924852041309,(SRR10275463_SRR10276108_1:0.00695962587851305711,((SRR10275752_SRR10275753_SRR10275755_SRR10275756_SRR10275757_1:0.00850824487993605619,SRR10275933_SRR10275934_SRR10275935_1:0.01159174597894332623)100:0.00584352611011476359,((SRR10275718_SRR10275720_SRR10275722_SRR10275723_SRR10275724_SRR10275725_1:0.00282096595825813727,SRR10275929_SRR10275930_1:0.01068148386807017680)60:0.00361940534894315043,SRR10275768_SRR10275769_SRR10275770_SRR10275771_1:0.00278547311927358245)100:0.00593953868819136008)100:0.00510777568635440576)29:0.00290139488287479526)100:0.00304149510097584570)100:0.00211205292362007507)100:0.00289011515464359867,(SRR9003295_1:0.00260742507315886484,(SRR9003297_1:0.00128360236542592130,(SRR9003239_1:0.00073495325481115232,(SRR9003283_1:0.00007190756499764180,SRR9003280_1:0.00009679630947026106)100:0.00031329035702695783)100:0.00267571090280479271)100:0.00143515646603934268)100:0.00291121527011521273)100:0.01029209445957975783,(SRR10276082_SRR10276083_SRR10276084_SRR10276085_SRR10276086_1:0.00529566652468731712,SRR9003268_1:0.01679732086006776454)100:0.00241643976413579353)100:0.00644855034187886891)100:0.01250145802566747684,SRR9003291_1:0.02645928705109429693)100:0.01283739250601872821)100:0.01798578689595703786)100:0.01155738045044536061)60:0.00281803666014439043,((((SRR9003244_1:0.02232075448707192961,SRR9003281_1:0.01252838005661795727)100:0.01362236410668908951,((SRR10275866_SRR10275867_SRR10275868_SRR10275869_SRR10275870_1:0.00858192830366362285,SRR10275943_SRR10275965_SRR10275976_SRR10275987_SRR10275998_1:0.01440856237221404407)100:0.01772311274401584466,(((SRR9003252_1:0.01495760865129267501,((SRR9003278_1:0.01159221454198017427,SRR9003274_1:0.01286257142611003240)100:0.00402968031214378120,(SRR9003275_1:0.01221355970462630405,SRR9003263_1:0.01215254174389581408)100:0.00427933494600898825)97:0.00236028230466530037)100:0.00382425001023775721,((SRR9003301_1:0.01232492406408117191,SRR9003251_1:0.01390875610477692106)100:0.00616888976108174395,(SRR9003302_1:0.00734581070541100081,(SRR9003260_1:0.00468218162079781126,(SRR9003304_1:0.00119692099022371181,(SRR9003288_1:0.00000687023679503212,SRR9003299_1:0.00000302265798556547)100:0.00012633129976567369)100:0.00285030319133028039)100:0.00691092970533636886)100:0.00987990935251504068)100:0.00270725235272942970)78:0.00270734481253975551,(((SRR10275884_SRR10275886_SRR10275889_SRR10275890_1:0.00828011297701273727,(SRR10275778_SRR10275779_SRR10275780_SRR10275781_1:0.00207795667352377771,SRR10275692_SRR10275693_SRR10275694_SRR10275695_SRR10275696_1:0.00091085760066909524)100:0.00665021969112064657)100:0.00760633896850395567,SRR10275726_SRR10275727_SRR10275728_SRR10275729_SRR10275730_1:0.01145600196625960222)100:0.00613709302619361904,(((SRR10275927_SRR10275928_1:0.01368602032113074886,SRR10275920_SRR10275923_SRR10275924_SRR10275925_1:0.00782867309540934316)100:0.02081531256172631725,(SRR10275849_SRR10275850_SRR10275851_1:0.00004790582786290764,SRR10275772_SRR10275773_SRR10275774_SRR10275775_1:0.00018637346064989083)100:0.00790452516279822881)100:0.01739099113910949970,(SRR9003238_1:0.00924315047058016891,(SRR10275684_1:0.01104689130833076509,((SRR10275914_SRR10275916_SRR10275917_SRR10275918_1:0.00000959337307777530,SRR10275782_SRR10275783_SRR10275784_1:0.00001718247378995110)80:0.00000648709794826567,SRR10275912_SRR10275913_1:0.00003373676845345164)100:0.00388324203222647742)100:0.00767804687723556284)100:0.00875138801914593714)100:0.00419753235118775457)100:0.00389624950558910797)100:0.00313112918407513390)100:0.00401438561659659288)53:0.00314647474826698376,(((SRR9003245_1:0.01513323719148980048,SRR9003279_1:0.01216482873358485164)100:0.01036533835301671133,((SRR9003267_1:0.01620383342514624195,SRR9003246_1:0.01560434511663328153)100:0.00690093507908366103,(SRR9003240_1:0.00596486377909791806,SRR9003250_1:0.00614615104610305614)100:0.01238393126875985198)55:0.00374499035721335711)63:0.00428251398882817293,((SRR9003305_1:0.00990318717750323339,(SRR9003266_1:0.00000100000050002909,SRR9003265_1:0.01359238488495000119)100:0.01103222733782847735)100:0.00953442863692432162,(SRR9003270_1:0.01846045501026590333,(SRR9003269_1:0.01792780829400676332,SRR9003237_1:0.01793598561988185569)61:0.00460350437905769974)28:0.00309831188881276934)100:0.00949835479684639668)36:0.00275810549632507290)60:0.00265478335872379109,((SRR10275464_SRR10275465_1:0.01730366336928946744,(SRR10275865_SRR10275876_1:0.00937421155755324871,(SRR10275887_SRR10275899_1:0.00550276868253559912,SRR10275919_1:0.00736180035262865538)100:0.00875648997732745606)100:0.01021589353854059773)100:0.00820785753352277353,(SRR10275785_SRR10275786_SRR10275787_1:0.02052349816932575247,((SRR10275577_SRR10275588_SRR10275599_1:0.02829595325662021335,(SRR10275921_SRR10275932_1:0.01157272746472829718,(SRR10275621_SRR10275632_1:0.00001155303897285908,SRR10275747_SRR10275749_SRR10275750_SRR10275751_1:0.00002567417364282027)100:0.01885763978196607071)100:0.00877199426528306285)100:0.00695376164642398827,(SRR10275817_SRR10275819_SRR10275820_SRR10275822_1:0.01077207857407944634,SRR10275789_SRR10275791_SRR10275792_SRR10275793_SRR10275794_1:0.00907724926535205881)100:0.00993561527100350964)100:0.01058600442782769470)100:0.00440966449387216776)100:0.00329375435097766737)60:0.00393246174984886350)61:0.00324549832532523928,(SRR10275639_SRR10275640_SRR10275641_1:0.02196779300699425869,SRR10275619_SRR10275620_1:0.02623936080593146022)100:0.00948100217305957067)77:0.00187209574868378039)100:0.00315819296357490410)100:0.00512368122995521431)100:0.00427851847141263748,(SRR10276046_SRR10276047_SRR10276048_1:0.07830009826747204305,(SRR10275502_1:0.00005823364427430983,SRR3294511_1:0.00000874515654083703)100:0.03241878244101668166)100:0.01145873336750641465)100:0.00474276368458545310)100:0.07732021320422026445,(SRR2586163_SRR2586164_SRR2586165_SRR2586166_SRR2586167_1:0.02249147842581002144,(SRR8648842_1:0.00270042917881682231,SRR10208684_1:0.00227795262163413845)100:0.02121847742993761970)100:0.00795226851045065242)100:0.00945572307700516708,(ERR10084971:0.00282227450741011137,ERR10084972:0.00278786711535664424)100:0.01424208226657113982)100:0.03126789888715052895,SRR3294512_1:0.00003235674986939864);
```
