## Supplemental File 3 for "Horizontal transfer and recombination fuel Ty4 retrotransposon evolution in *Saccharomyces*": RAxML_bipartitions.sim_Smik

```
(SRR7370222_1:0.00002021564275007865,(((SRR7370190_SRR7370191_1:0.00767458945786848781,(SRR7370121_1:0.00494604132097144211,(SRR7370157_1:0.00004828397273482872,SRR7370147_1:0.00011982575329746309)100:0.00664033490595685415)100:0.00319353779312985019)100:0.07444433866169751501,NBRC10994_simreads1:2.35305520566487880174)100:0.04329597020789548167,((SRR7370154_1:0.01006541213907106123,(((SRR7370152_1:0.00001920840180898323,SRR7370104_1:0.00002734382242569685)100:0.00305115260336280775,(SRR7370150_1:0.00098979097009512310,SRR7370097_1:0.00019670470263571775)100:0.00296482170122907944)100:0.00221399730260213833,(((SRR7370096_1:0.00385983516957103066,(SRR7370155_1:0.00002820676961951965,(SRR7370148_1:0.00000645725480866886,SRR7370095_1:0.00000757721260499171)98:0.00002056129410381826)100:0.00388060826062772016)100:0.00157830590722996314,SRR7370226_1:0.00441704680420787910)100:0.00150908663079879664,(SRR7370205_1:0.00580117663696530245,SRR7370105_1:0.00508671455411199500)92:0.00182949460178068201)92:0.00132609322887716741)100:0.00821769913934849820)100:0.00853534775046378875,SRR7370153_1:0.01536259004710986698)100:0.01391628787808288012)100:0.02739596664585050578,IFO1815_simreads1:0.00000995395685108663);
```
