## Supplemental File 3 for "Horizontal transfer and recombination fuel Ty4 retrotransposon evolution in *Saccharomyces*": RAxML_bipartitions.Spar

```
((ERR022218_ERR022231_1:8.863649823e-06,SRR12033521_1:8.506654455e-06)100:0.0040560106,((((((ERR022213_ERR022226_1:0.00471883399,ERR022221_ERR022234_1:0.0007275579793)100:0.001523413754,((ERR022188_ERR022201_1:0.002769897285,SRR12033504_1:0.0001618484824)100:0.00576948474,((((SRR1868834_1:8.515247967e-05,SRR1868694_SRR1868695_1:9.031088769e-05)72:1.06398404e-05,(((SRR1868805_1:4.543910972e-05,((SRR1868827_1:2.456163977e-05,SRR1868825_1:5.792283975e-05)100:3.909185356e-05,(SRR1868833_1:5.830768849e-05,SRR1868819_1:2.78804176e-05)56:1.0000005e-06)63:1.0000005e-06)97:3.779227051e-05,SRR1868843_SRR1868844_SRR1868845_SRR1868846_1:4.216328287e-05)62:1.0000005e-06,SRR1868851_SRR1868852_1:0.0001266093325)28:4.326265823e-06)48:6.647208501e-06,(SRR1868639_SRR1868640_1:1.0000005e-06,SRR1868784_SRR1868785_1:1.236526498e-06)100:5.199471332e-05)66:4.536171077e-05,(((SRR7500219_1:6.536349992e-05,SRR7500225_1:8.782787281e-05)92:5.052298825e-06,((SRR7500220_1:5.36979717e-05,(SRR7500237_1:1.045057197e-05,SRR7500226_1:1.066989753e-05)100:3.496619602e-05)66:1.58196959e-05,((SRR7500233_1:2.295478337e-05,SRR7500234_1:1.76983857e-05)100:2.842917995e-05,SRR7500224_1:5.462962054e-05)65:1.21520843e-06)37:3.066542247e-06)56:1.343390699e-05,SRR4453539_1:3.500388984e-05)67:2.648843381e-05)100:0.005387673118)79:0.001656002682)78:0.0007077686909,(ERR022214_ERR022227_1:0.005728502675,ERR022220_ERR022233_1:0.004824681273)90:0.001508877909)66:0.000590278682,((ERR022219_ERR022232_1:0.005575838174,ERR022223_ERR022236_1:0.002786178882)90:0.001155395176,((ERR049934_1:0.005143102729,ERR022222_ERR022235_1:0.001955189703)100:0.001338737798,((ERR022217_ERR022230_1:1.0000005e-06,ERR049932_1:1.0000005e-06)100:0.002410199569,(SRR12033503_1:3.077759959e-06,ERR022216_ERR022229_1:1.0000005e-06)100:0.002479698981)100:0.003534608299)100:0.001203260834)45:0.001029875433)80:0.0008674120858,(((SRR12033505_1:0.006551720473,SRR12033520_1:0.005891493863)98:0.002157372307,SRR12033518_1:0.005812531063)100:0.003616906884,(((SRR12033519_1:0.006658895651,SRR17688650_1:0.006577674518)98:0.001273277149,((((SRR12033511_1:0.006367458886,(SRR12033509_1:5.818085975e-06,SRR12033523_1:5.255912344e-05)100:0.005125613449)70:0.001533352449,(SRR12033508_1:0.005853759284,SRR12033522_1:0.006052408571)70:0.001239572029)80:0.001128985631,(SRR12033507_1:0.005473952584,SRR4074385_1:0.006372083222)80:0.001361397514)100:0.001408908919,((((((SRR17688649_1:0.0001031247684,(SRR17688648_1:5.534528671e-05,SRR17688647_1:7.137203062e-05)100:6.308605595e-05)100:0.001406981675,(SRR17688671_1:0.0001854132668,(SRR17688670_1:0.0001784661023,SRR17688659_1:0.0001318882705)100:0.0001679305827)100:0.001600665687)100:0.2819024126,((SRR4453414_1:0.01711405857,((((((((SRR1868728_1:0.00751363976,(SRR1868665_SRR1868666_1:0.005615046741,(SRR1868780_SRR1868781_1:0.002819041899,(SRR7500208_1:0.00218689014,SRR7500201_1:0.000823067003)100:0.002679739941)100:0.004039678145)100:0.006953598553)100:0.01035662083,((SRR4453538_1:0.01205435476,((SRR1868817_1:0.006361677569,(SRR1868830_1:0.005981952934,(SRR1868764_SRR1868765_1:0.008177034447,(SRR1868803_1:0.00268069561,(SRR1868835_SRR1868836_1:0.0004171006241,SRR15215154_1:0.01437074953)100:0.001627112998)100:0.004845376663)100:0.002162963041)100:0.00195017372)100:0.002119260268,(((SRR7500223_1:0.009374682102,SRR1868778_SRR1868779_1:0.006775577193)51:0.001569111795,((SRR1868782_SRR1868783_1:0.007114664683,SRR7500232_1:0.007672635488)63:0.001698450746,SRR1868776_SRR1868777_1:0.008908137135)51:0.000984785069)100:0.001334573771,SRR1868821_1:0.006103517014)76:0.001219962609)100:0.001825620774)58:0.001645714425,(SRR1868774_SRR1868775_1:0.01083612455,SRR1868556_SRR1868557_1:0.01110976604)60:0.002090131615)76:0.001054904824)82:0.001850224992,((((SRR1868837_SRR1868838_SRR1868839_SRR1868840_SRR1868841_SRR1868842_1:0.001375857427,((ERR022191_ERR022204_1:0.0002470874627,SRR4074411_1:0.0001468804777)100:0.01064588437,(((SRR1868771_SRR1868772_1:0.0003729885808,((SRR4453456_1:5.777437039e-05,((SRR4453408_1:3.01979186e-05,((SRR4451758_1:1.867127267e-05,SRR4453409_1:7.723584824e-05)19:6.724693221e-05,(SRR4453404_1:1.742616173e-05,SRR4453406_1:1.836211795e-05)58:2.0327047e-05)8:5.06600032e-05)2:4.551334874e-05,((SRR4451756_1:6.909811535e-05,(SRR4453407_1:3.403452865e-05,SRR4451754_1:4.279260586e-05)19:2.45117393e-05)26:9.550175716e-05,((SRR4451749_1:2.923479149e-05,((SRR4451750_1:2.356736404e-05,SRR4451755_1:2.031169772e-05)13:4.123175952e-05,(SRR4453475_1:2.74202652e-05,SRR4453181_1:2.23619011e-05)25:4.682696346e-05)0:1.958881643e-05)0:2.326863286e-05,(SRR4451751_1:1.757956814e-05,(SRR4451759_1:3.317029099e-05,SRR4453405_1:2.668494555e-05)1:1.12144637e-05)1:3.935567888e-05)0:4.741625619e-05)1:4.913521659e-05)1:7.038229585e-05)16:9.980234671e-05,(SRR4451760_1:2.864939628e-05,(SRR4452991_1:1.96354789e-05,SRR4451757_1:2.587272294e-05)57:3.446816937e-05)20:3.955148465e-05)98:0.000276328447)98:0.0005214167831,(SRR7500231_1:0.0001497323839,((SRR3663238_1:4.890064699e-05,(SRR4343447_1:3.852816269e-05,((((SRR3663114_1:5.624654839e-05,(((SRR4343449_1:2.428299185e-05,SRR4343450_1:2.295006141e-05)42:4.488296392e-05,SRR4349001_1:4.260820592e-05)8:3.588583147e-05,((SRR4451745_1:2.357351878e-05,SRR3663193_1:3.029900011e-05)15:3.28457681e-05,(SRR3652161_SRR3654599_1:4.111397293e-05,(SRR3654607_SRR3654608_1:5.53895063e-05,(SRR3663165_1:1.883472444e-05,SRR3651184_SRR3651751_1:3.612878068e-05)98:2.089341153e-05)100:0.0001179077591)40:4.784680111e-05)8:4.737328783e-05)1:3.967409355e-05)1:2.171080699e-05,SRR4343448_1:4.876575938e-05)0:5.136398797e-05,((SRR4343422_1:2.436822797e-05,SRR3654603_SRR3654604_1:4.207817276e-05)25:5.327289688e-05,SRR4343425_1:2.326754583e-05)9:4.212669618e-05)0:6.361291074e-05,(SRR4362756_1:2.145664538e-05,SRR4343438_1:2.493415227e-05)11:4.286853095e-05)1:5.860983167e-05)0:2.655519305e-05)15:7.129132867e-05,(SRR4343424_1:2.935383464e-05,SRR4343423_1:1.969818148e-05)46:4.235125314e-05)88:0.0001683020773)37:0.0001838965088)98:0.0002410000712,(SRR1868770_1:7.485054716e-05,SRR7500240_1:0.000108941053)82:0.0001548232815)100:0.01034881087)100:0.002732821586)100:0.002155583689,(SRR4453470_1:0.007998645297,(SRR7500229_1:0.004649429931,(((((SRR4453472_1:1.830553928e-05,SRR4453474_1:1.970636783e-05)58:3.401261494e-05,(SRR4453471_1:4.167223522e-05,SRR4453473_1:2.508264473e-05)63:5.541433635e-05)100:0.0001350317375,(((SRR4453480_1:2.53166854e-05,SRR4453481_1:2.925511465e-05)21:2.298198261e-05,(SRR4453484_1:9.912597362e-06,SRR4453477_1:2.084082417e-05)8:3.208177653e-05)2:5.609803907e-05,(SRR4453482_1:2.281247285e-05,(SRR4453483_1:3.881512502e-05,((SRR4453488_1:2.698733985e-05,(SRR4453486_1:2.791407976e-05,SRR4453479_1:1.487496827e-05)52:2.717061265e-05)36:2.497113505e-05,SRR4453487_1:4.824447464e-05)16:3.143271246e-05)7:3.344712758e-05)5:3.626970505e-05)15:6.490157794e-05)19:6.856225554e-05,(SRR4453478_1:3.01206069e-05,SRR4453485_1:4.063604145e-05)42:4.491119762e-05)100:0.0003205061319,(SRR4451737_1:4.264456037e-05,((SRR4451741_1:3.719804546e-05,(SRR4424155_1:2.665810383e-05,(SRR4373309_1:4.899193943e-05,SRR4373400_1:2.147285994e-05)62:1.395526964e-05)100:9.164614145e-05)19:3.443964142e-05,((SRR4451742_1:3.408052906e-05,SRR4451746_1:1.056284714e-05)4:3.201922895e-05,(SRR4424157_1:2.562121284e-05,(SRR4451743_1:2.639857149e-05,((SRR4451740_1:1.385262374e-05,SRR4451747_1:2.090383673e-05)43:4.496202881e-05,(((SRR4451716_1:3.071542517e-05,(SRR4451735_1:2.237323341e-05,SRR4451738_1:1.757151218e-05)10:2.347727759e-05)6:2.187143909e-05,SRR4451744_1:2.138372889e-05)4:2.937483011e-05,(SRR4451739_1:2.478746924e-05,SRR4451736_1:7.989658584e-06)13:3.093385895e-05)4:4.547139633e-05)0:2.050224012e-05)2:1.718606464e-05)0:3.170034487e-05)6:4.746069004e-05)13:4.357916474e-05)100:0.0001972876434)100:0.004147923019)100:0.005516191753)100:0.005168330353)99:0.001558863613,((((SRR1868716_1:0.01017361768,SRR1868722_1:0.007054310558)100:0.002518837418,((SRR1868709_1:0.002521627098,(SRR1868719_1:0.005121106001,(SRR1868718_1:3.307956165e-05,SRR1868715_1:3.454036105e-05)100:0.006518235905)100:0.003092679962)100:0.001766062457,SRR1868721_1:0.009558354395)82:0.001548183071)82:0.001258784126,(SRR1868710_1:0.01040040067,SRR1868656_SRR1868657_1:0.009334305047)82:0.002079384628)73:0.001035245196,((SRR1868786_1:0.006985800448,(SRR1868702_SRR1868703_1:0.003311357199,((SRR1868724_1:3.945812777e-05,SRR1868692_SRR1868693_1:0.0001061877809)100:0.005407632849,((((((SRR1868645_SRR1868646_1:1.849032908e-05,SRR1868643_SRR1868644_1:4.103436295e-05)100:5.489999146e-05,SRR1868641_SRR1868642_1:0.0001503122945)100:0.004794589619,((SRR7370236_1:0.0001028781389,(SRR1868698_SRR1868699_1:1.509810496e-05,SRR1868700_SRR1868701_1:2.568162123e-05)100:5.581135662e-05)100:0.006062677756,(SRR7500200_1:0.005363394891,SRR7500205_1:0.007426003816)62:0.001624858704)62:0.00127544055)66:0.003146781766,(SRR7500266_1:0.000139146483,SRR1868667_SRR1868668_1:5.115182788e-05)100:0.002074353594)67:0.003502476857,SRR1868685_SRR1868686_1:0.0009179643592)99:0.004360470605,SRR7500202_1:0.002335290436)66:0.003092352431)65:0.001513046834)100:0.006549835115)100:0.006119967947,(((SRR1868712_1:3.48259155e-05,SRR1868711_1:1.974330878e-05)100:0.009457064528,((SRR1868740_SRR1868741_1:0.004709285359,(SRR1868758_1:3.336844082e-05,SRR1868746_SRR1868747_1:7.19641614e-05)100:0.002681284792)100:0.002679860106,SRR1868750_SRR1868751_1:0.006056348876)100:0.004532599625)50:0.001879945318,(((SRR4351084_1:0.009903385507,SRR4373304_1:0.01043343543)100:0.002571597153,(((SRR1868801_SRR1868802_1:0.008175501033,SRR1868738_SRR1868739_1:0.008041045159)83:0.002103860459,((SRR1868806_1:0.003248578294,SRR1868832_1:0.003563505271)100:0.004296544986,(SRR7500246_1:0.007252091466,(((SRR7500261_1:0.0009587728595,(SRR7500230_1:7.40404277e-05,SRR7500256_1:8.520736784e-05)100:0.002004572483)97:0.001353743963,(SRR7500247_1:0.002709328155,SRR7500259_1:0.002573192207)97:0.0009024817078)100:0.002093372876,SRR7500228_1:0.006465189739)100:0.00291503016)100:0.002870054014)42:0.001454761982)55:0.001348516032,(((((SRR1868737_1:0.004904806127,(((SRR1868687_SRR1868688_1:6.052487107e-05,SRR1868690_SRR1868691_1:3.922591382e-05)100:0.007432736389,(((SRR1868744_SRR1868745_1:4.26081333e-05,SRR1868742_SRR1868743_1:3.998350712e-05)99:2.874835477e-05,SRR1868760_1:7.775547561e-05)98:6.964092913e-05,SRR1868704_SRR1868705_1:5.178455492e-05)100:0.007118627524)72:0.001452182814,(SRR1868809_1:0.006901168277,((SRR1868812_1:4.950296151e-05,(SRR1868810_1:4.204545711e-05,(SRR1868814_1:3.265695977e-05,SRR1868823_1:3.211553535e-05)75:3.114325763e-05)43:2.883730287e-05)51:1.960870989e-05,SRR1868815_1:4.497981991e-05)100:0.007941511703)99:0.001776983913)60:0.001091215106)97:0.001165400217,((SRR7500258_1:0.0006601110308,((SRR7500251_1:2.896823791e-05,SRR7500249_1:3.937565301e-05)79:2.819999456e-05,(SRR7500248_1:3.892905916e-05,SRR7500250_1:3.018408239e-05)100:5.497836161e-05)100:0.000752495833)100:0.007205559845,((SRR7500222_1:0.005686193269,(SRR7500218_1:3.990085103e-05,(SRR7500221_1:3.753239582e-05,SRR7500217_1:2.50189894e-05)100:2.676206596e-05)100:0.003689665049)100:0.003527944827,((SRR7500252_1:0.0002593777856,(SRR7500263_1:3.171231707e-05,SRR7500255_1:1.292823205e-05)100:0.0006397915549)100:0.003300971709,SRR7500260_1:0.003423899181)100:0.004428209533)99:0.001721296237)33:0.001474234039)58:0.001792418675,SRR7500257_1:0.00745962078)99:0.001927026993,(SRR7500236_1:0.00668423786,(SRR7500235_1:0.001907817997,(SRR7500242_1:0.0004626538293,(SRR7500243_1:0.004742293397,SRR7500244_1:0.002806955824)100:0.003386611093)100:0.002123003576)100:0.00415231881)100:0.003201760918)100:0.004381247738,(SRR7500241_1:0.01007623399,((((SRR1868787_SRR1868788_1:2.236953914e-05,SRR1868794_SRR1868795_1:1.898391459e-05)100:0.0009025884358,(SRR1868799_SRR1868800_1:2.496466942e-05,SRR1868798_1:2.976104944e-05)100:0.004689941274)100:0.003331867818,(SRR1868792_SRR1868793_1:0.002156098604,(SRR1868789_1:0.0001844333957,SRR1868796_SRR1868797_1:8.046391075e-05)100:0.001261776823)100:0.003406411758)100:0.003600193517,(SRR7500206_1:0.0001023541834,((SRR7500216_1:3.152584414e-05,SRR7500213_1:4.578426023e-05)96:7.024646835e-05,(SRR7500211_1:8.343446934e-05,(SRR7500212_1:5.422838515e-05,((SRR7500215_1:3.553515851e-05,SRR7500210_1:2.629705689e-05)58:3.178855594e-05,SRR7500209_1:6.53745877e-05)70:4.769472968e-05)15:9.223126787e-06)47:4.327701317e-05)87:5.561664e-05)100:0.007271274885)100:0.004082822441)94:0.001764563361)100:0.004123746906)50:0.001003238508)50:0.001226426564,(SRR1868713_1:0.008943716875,SRR7500253_1:0.009160218902)50:0.001898354797)50:0.001156536614)100:0.001316520591)87:0.001385042346)100:0.001716850762)100:0.001984823672,(SRR1868717_1:0.01012900269,SRR1868554_SRR1868555_1:0.01106817336)82:0.002143501225)69:0.001432604602)93:0.001566902514,SRR1868831_1:0.01241445376)100:0.003237759697,SRR4074412_1:0.02590262958)100:0.07803485716,(SRR4453439_1:1.498306342e-05,((SRR4453416_1:1.23884953e-05,SRR4453542_1:2.79378459e-05)68:3.068064079e-05,SRR4453454_1:3.517021362e-05)64:1.140477646e-05)100:0.04067729936)100:0.0493368292,SRR4453415_1:0.01117932778)90:0.01566897352,(((SRR4453541_1:0.02590202517,SRR4453540_1:0.01939812098)89:0.01659081099,(SRR4351083_1:0.0001348613483,SRR4453543_1:0.002342387009)95:0.01227037698)91:0.01505955375,(SRR4453410_1:0.02299667543,(SRR4350213_1:1.852599162e-05,SRR4350270_1:4.532222974e-06)100:0.02352248555)94:0.01205765091)90:0.0100178102)90:0.009234066904)100:0.0891716333,(SRR4074413_1:0.1453127341,((SRR7500245_1:0.00759256108,(((SRR7500207_1:0.002732693237,(SRR7500203_1:0.001572236341,(SRR7500198_1:0.0004480809069,(SRR7500195_1:1.104543494e-05,SRR7500199_1:2.140380553e-05)100:0.001345487651)100:0.001379265121)100:0.001302583408)99:0.000805914733,((((SRR1868748_SRR1868749_1:0.002744462468,((SRR7500227_1:0.001667155663,SRR7500262_1:0.001758248827)100:0.001312392354,SRR1868811_1:0.001579555423)62:0.0003447821383)75:0.0003403309099,(SRR1868696_SRR1868697_1:0.002047791888,(SRR7500267_1:0.0001407925908,((SRR1868732_1:3.250401174e-05,(SRR1868735_1:1.421723239e-05,(SRR1868730_1:5.810044482e-05,SRR1868734_1:1.493939398e-05)24:2.468888455e-05)22:3.329733076e-05)13:3.69374839e-05,(SRR1868733_1:4.198712548e-05,(SRR1868729_1:8.031063028e-05,SRR1868731_1:0.0005789907242)87:0.000116101471)30:5.140021324e-05)100:0.0001701146963)100:0.002214883411)83:0.0005667706825)91:0.0004948343434,(SRR7500265_1:0.002697880869,(SRR1868637_SRR1868638_1:0.002350578024,SRR7500254_1:0.002120211044)95:0.0006403916806)100:0.0007747580364)87:0.0004312471928,((SRR1868618_SRR1868619_1:4.425213569e-05,SRR1868706_1:5.133660618e-05)100:0.002666392031,((SRR1868726_1:0.001676444957,SRR1868725_1:0.001130972161)99:0.0004640520119,SRR1868682_1:0.001288555327)90:0.0003063269626)87:0.0004287201643)100:0.000867580203)100:0.0007470082314,((((SRR1868663_SRR1868664_1:9.557301631e-06,SRR1868661_SRR1868662_1:1.648767006e-05)100:0.002799654629,(((SRR1868655_1:0.001354609712,SRR1868647_SRR1868648_1:0.001804674003)100:0.0007613248677,SRR7370238_1:0.003437889523)100:0.0005945610686,((SRR1868620_SRR1868621_1:1.336982831e-05,SRR1868622_1:1.069906694e-05)100:0.002277558784,(SRR1868649_SRR1868650_1:1.332425347e-05,SRR1868651_SRR1868652_1:1.35089728e-05)100:0.002243637707)99:0.0005800873941)99:0.0005785065493)100:0.0009309576358,(SRR1868630_SRR1868631_1:0.002455078741,(SRR1868658_SRR1868659_1:0.001994887932,(SRR1868723_1:0.0009659734367,(SRR1868623_SRR1868624_1:0.00144377803,(SRR1868635_SRR1868636_1:5.026589089e-05,SRR1868632_SRR1868633_1:4.083278318e-05)100:0.001015729766)83:0.0005627699116)100:0.001168418784)94:0.0006783032113)75:0.0006393364155)100:0.0008256902958,SRR1868629_1:0.001803143132)39:0.0004950166253)100:0.006820274911)100:0.005943019205,(SRR1868766_SRR1868767_SRR1868768_SRR1868769_1:0.01402252174,(SRR1868826_1:0.0008978086467,(SRR7500238_1:0.002181949328,((SRR7500196_1:0.001219753579,((SRR7500264_1:0.0001066562824,((((SRR1868669_SRR1868670_1:8.800554068e-05,(SRR1868673_SRR1868674_1:4.151684127e-05,SRR1868671_SRR1868672_1:2.932986269e-05)75:2.796008156e-05)100:0.00274323352,SRR1868675_1:0.0002657512306)100:0.0001333050046,(SRR1868683_SRR1868684_1:2.413902409e-05,(SRR1868680_SRR1868681_1:5.251483421e-06,SRR1868678_SRR1868679_1:1.95904224e-05)96:5.205631766e-05)100:0.0001200707738)100:0.0001307108458,SRR1868676_SRR1868677_1:0.0001846135647)100:0.0001746439053)100:0.003449691963,(SRR7500268_1:0.0001069214762,SRR7500214_1:7.636449107e-05)100:0.0001924173715)100:0.002518975426)88:0.001086168702,(SRR1868625_SRR1868626_1:0.003211329822,(SRR7500204_1:0.001240968488,(SRR1868627_SRR1868628_1:0.007783170793,(SRR1868707_1:1.683258192e-05,SRR1868708_1:1.949314202e-05)100:0.007384847216)100:0.002065505024)74:0.0006055846189)52:0.0004046928778)88:0.0009605287903)100:0.0007400242394)100:0.01155894833)100:0.004565780864)100:0.02402104284)100:0.02589316038)100:0.3578472765)100:0.08854241576,((SRR17688657_1:0.005978122179,(ERR022192_ERR022205_1:0.003308063666,SRR17688651_1:0.00480613205)100:0.001465991771)98:0.0005464555391,(((SRR12033515_1:0.003808358603,(SRR4074394_1:2.150710621e-05,ERR022193_ERR022206_1:4.815681949e-05)100:0.003783396037)100:0.001441301451,((((SRR17688654_1:0.003891004676,SRR12033512_1:0.003929568628)100:0.000819639044,((SRR12033516_1:0.003408483312,SRR12033517_1:0.002531819921)100:0.001192870977,SRR12033510_1:0.003058644149)100:0.001346163401)100:0.0009436489912,(SRR17688655_1:0.003850592929,(SRR17688653_1:0.003090021739,SRR17688652_1:0.003791134073)100:0.001227447243)100:0.001061533838)100:0.0009603042907,(SRR12033514_1:0.004727770453,SRR12033513_1:0.00399862051)100:0.0008394654286)100:0.001047291098)100:0.0009221277123,(((SRR17688667_1:0.003259832629,(SRR17688666_1:0.00323663109,(SRR17688664_1:0.003753445258,SRR17688665_1:0.003594182538)100:0.004077571886)58:0.001792186811)77:0.001704480449,((SRR17688644_1:0.0006605049428,(SRR17688645_1:0.0003109721609,(SRR17688646_1:0.0005944262598,(SRR17688643_1:0.0001045401736,SRR17688669_1:0.0005163477575)87:0.0001735371247)83:0.0001378990941)98:0.0003140099711)100:0.0006822159166,SRR17688668_1:0.001089149875)100:0.002494200028)87:0.001701060051,(SRR17688656_1:0.002747966125,((SRR17688661_1:4.870225147e-05,SRR17688658_1:6.626927447e-05)100:3.162829512e-05,(SRR17688660_1:7.012632756e-05,(SRR17688663_1:5.347783503e-06,SRR17688662_1:8.839934661e-06)100:9.284367602e-05)100:8.573494944e-06)100:0.00236825448)100:0.00248275025)77:0.001485573273)77:0.0004018606771)100:0.07269081513)100:0.0546607959,ERR022198_ERR022211_1:0.004287503742)100:0.01794693336,ERR022194_ERR022207_1:0.003738671342)100:0.005961562601)100:0.001298716884)100:0.001489780414,SRR12033506_1:0.007646068742)100:0.001712955231)99:0.001329503973)83:0.001326301277,(ERR049931_1:0.003701680933,(ERR022224_ERR022237_1:0.002869625443,ERR022215_ERR022228_1:0.0001437787065)84:0.003475543324)66:0.002187204935)100:0.001826360828,ERR049933_1:0.003206341512);
```
