## Supplemental File 3 for "Horizontal transfer and recombination fuel Ty4 retrotransposon evolution in *Saccharomyces*": RAxML_bipartitions.Suva

```
(ERR392054_1:0.02509892283263536958,(((ERR392053_1:0.00009441701900095612,SRR1119183:0.00014277169473652523)100:0.02254380756356692481,SRR11775827_1:0.03017775734396367648)100:0.00456820677120357236,((SRR1119177:0.02822317293219299764,SRR1119178:0.01097988937615603650)100:0.00853602199012349488,((((((SRR1119160:0.01101891666205982896,(SRR1119162:0.00003685519253823422,SRR1119161:0.00002711666891571892)100:0.02800880293087403689)100:0.01060640746655928078,((SRR1119180:0.00624310780432726139,(SRR7370211_1:0.00006634612066993961,SRR7370098_1:0.00000472409511498415)100:0.01501628444880696162)100:0.01018165738063053424,SRR1119181:0.02647022632910194656)47:0.00513327720749786904)90:0.00653636534327663426,(((SRR7370212_1:0.00000143623693548314,SRR1119189_1:0.00000100000050002909)100:0.00737913286070575325,SRR1119179:0.00325639823882405404)100:0.01752183021783371847,SRR1119175:0.02405106906039454831)73:0.00581356844660018985)68:0.00232565740423953992,(SRR11775828_1:0.02507305662732926127,SRR1119165:0.01422915731164479773)87:0.00669483934457459559)47:0.00200099189143733034,((SRR7168902_1:0.00919289600945706956,(SRR1119174:0.01448865232300840591,((ERR392052_1:0.02158553980247903195,SRR1119182:0.03465201703204189021)100:0.02413862391957831421,SRR7168901_1:0.01495563759738764188)100:0.00910516799473270674)76:0.00606426314910812024)89:0.00634566793710353641,(((SRR11775826_1:0.03963251865813259556,((SRR1119156:0.00010763530793054816,(SRR7370090_1:0.00005122102592602503,SRR7370179_1:0.00001287523379521936)100:0.00039345786231171140)100:0.02483607101191103936,(SRR1119158:0.02122100660802584901,(SRR7370176_1:0.00853008386873914219,(SRR1119197_1:0.01638170770328245193,(SRR1119155:0.02545240272825163505,(((SRR1119198_1:0.00066371660514333145,SRR1119168:0.00264999864160543087)100:0.03399667334888850645,(SRR1119167:0.01549698256764337964,(SRR7370187_SRR7370188_1:0.01620773995835599057,(SRR1119170:0.01055522783789446424,SRR1119171:0.01284628019642575399)100:0.00435752481766126312)100:0.00542350308947200672)100:0.00000100000050002909)100:34.53877639491068407551,((SRR1119149:0.03769904442471545131,((SRR7370162_1:0.02771566567526902516,SRR1119157:0.02903499546754436181)100:0.00816628771467601752,((SRR1119195_1:0.04127842134887733244,(SRR1119150:0.00025901108227567652,SRR1119191_1:0.00010826853481541164)100:0.02603698360919770236)100:0.01427160431524844911,((SRR1119152:0.03379293403913682936,(SRR1119193_1:0.00000290188299450351,SRR7370114_1:0.00000150061179675216)100:0.02523455745136748973)30:0.00468747873561085535,(SRR1119190_1:0.02670920442915862211,SRR1119151:0.01933773844630842439)30:0.00384892365209556090)100:0.00409155037647711793)100:0.00216833220887143905)100:0.01947666589572842263)93:0.07021416170564948045,SRR7370126_1:0.02911570584306320472)93:0.02973840090851275972)93:0.05757782971138914602)99:0.05415200595096906350)99:0.00540326899285215913)99:0.00961735059383316861)99:0.00823546428065342201)99:0.01763625067878709513)100:0.00965929409312478622,(SRR1119163:0.02429783403439774586,(SRR1119204_1:0.05430231540580192362,SRR1119184:0.03549894849355482440)100:0.00973113057021792252)56:0.00480929498424373728)81:0.00300790131559888763,(SRR1119200_1:0.03631414735549984979,SRR1119166:0.02153717747864396931)100:0.01908620098355234829)70:0.00220891178381836528)68:0.00450466207735795987)47:0.00228876617294062170,((SRR1119173:0.00019978075154193636,(SRR1119172:0.00012398577852621112,(SRR173084_1:0.00002233532616220215,SRR7370139_SRR7370142_1:0.00000100000050002909)100:0.00012585017583556217)86:0.00001965587820754678)100:0.00474308945225008528,(ERR392051_1:0.02738089272132708876,SRR1119176:0.01519922441383844865)82:0.00764232021639133126)72:0.00248334600873225016)100:0.00515949679942647593)100:0.01343200122066300420)100:0.03174469382852400379,SRR1119199_1:0.07504750779317091725);
```
